# A case for a reverse-frame coding sequence in a group of positive-sense RNA viruses

**DOI:** 10.1101/664342

**Authors:** Adam M. Dinan, Nina I. Lukhovitskaya, Ingrida Olendraite, Andrew E. Firth

**Affiliations:** Division of Virology, Department of Pathology, University of Cambridge, Tennis Court Road, Cambridge, CB2 1QP, UK

**Author notes:** **Correspondence to:** Andrew E. Firth.

## Abstract

Positive-sense single-stranded RNA viruses form the largest and most diverse group of eukaryote-infecting viruses. Their genomes comprise one or more segments of coding-sense RNA that function directly as messenger RNAs upon release into the cytoplasm of infected cells. Positive-sense RNA viruses are generally accepted to encode proteins solely on the positive strand. However, we previously identified a surprisingly long (~1000 codons) open reading frame (ORF) on the negative strand of some members of the family *Narnaviridae* which, together with RNA bacteriophages of the family *Leviviridae*, form a sister group to all other positive-sense RNA viruses. Here, we completed the genomes of three mosquito-associated narnaviruses, all of which have the long reverse-frame ORF. We systematically identified narnaviral sequences in public data sets from a wide range of sources, including arthropod, fungi and plant transcriptomic datasets. Long reverse-frame ORFs are widespread in one clade of narnaviruses, where they frequently occupy >95% of the genome. The reverse-frame ORFs correspond to a specific avoidance of CUA, UUA and UCA codons (i.e. stop codon reverse complements) in the forward-frame RNA-dependent RNA polymerase ORF. However, absence of these codons cannot be explained by other factors such as inability to decode these codons or GC3 bias. Together with other analyses, we provide the strongest evidence yet of coding capacity on the negative strand of a positive-sense RNA virus. As these ORFs comprise some of the longest known overlapping genes, their study may be of broad relevance to understanding overlapping gene evolution and *de novo* origin of genes.

## Supplementary File S1 for "A case for a reverse-frame coding sequence in a group of positive-sense RNA viruses"

```
>KF298275
GGGGTCATGATTAGATCACGACGGAAGAGGAACCACCAGAGGTGGCGGTTACCTTCTACC
TTGGTTCTTGCTCCAGAAGGTCGAATCACCCCCCGCGCTCACTCCCAGCCCAACGAGGCC
GGCGGTGCGCAGGGCGCGGCTCAATCCAACGTGGCGCAAGTCACAGCGGAACGGGCTGCG
AACAAACCGACTCAGGCTAACTCTCAACGGACACGACATGCACGAGCTCCAAAACCGGAC
CCAAAGGAACAAATGGGTCAGGCCACCTGGGACGCGTTCCGACTGGCTATTTGGGCGTTG
ATTCCTTCTTTGCAGAAGAAAGGACTCGCCCTCAAAGGCCCGCGCAACCTGGCAACAGTG
CGCGGTATCCAGTCGGTCCACAAGTGGATCTCGGTTTCCATGGCCCGCTCTGGTCCCGAA
TGGACCGCAAAGCAGGTCAAGGAGTACTCCAACTATTGCCGCGCGCGGTCTCTGCGAGAC
GCGCGCACACCCTGTCCTCGCGGATTCCCCGTGAAAGCGTTCGAAGTTGGCCTTATTAAG
GCAGCAATTTCGGACCCGAACGGCGGAAGACCCGCGTTGGCCCAGCTTGCACGACTTGGT
CGAGCAATGCCGGTGGCGACGGACCGGGTGGGTAGGCAGGCGTTGGAGAAACACCGAGAA
ACGTTGTCCCGTGCCACGGATGTACCCCCCGCGCTCATCGCTCGCTTTGGCGCTTGGGCG
GAACAGTGGGCCAGGCAGCAAGCTGACAAGACTGGGCTGACGAAGGAGGGATCGCGGCTT
TTCCAAGCCGTTGAAACCAAATTCTCGAACAGCGCAGCGGAGGCCTTTTCGGCGGCCTCC
GGGGGTCAGCAAGCTGAACTCCGCGAGAACTACCAAAGGACTATGGTAGACGTTCAAGCG
GAGTACCTTTTGGCCACTGAGGGATTCGTTTGGGACCCGGAAGTGCCTACTCTCGGAGCA
GAAGACAGCGATCTGATGAACATTACGCTGTGTGCTCGAGAGGAGGCAGAGGATTACTAC
TTGCGTCGCCACCGTTGGCGTGGCGTTGATGGAATGCCTGTCCGCGCGACGATCGTCCGC
GAACAAGGCATGAAGGCGCGAGTGGTAACAGCATGTCCTGCATGGGCTGTCGTTTGCGGT
GACGCGTGTCGAAAGACACTTTGGCCACTGCTTGCGGCAGACCCACGGGTCGATCTCTCG
GGTGCTCGTCCAGTGGCGGAGGATCTTGATCGGTTTAACGACCAGATCGCTCTTTCGCTG
GTAGGCTCCATCACACCGGAGTTCTTCTCCGCAGATCTGACCGCCGCGACTGACCTGATG
CCCTTTGAGGTGTCTAACGCCCTCTGGGCGGGTCTGTGTCGCGGGTTGGATCTGCTCCCT
ACTTCCCAGATATCGCGAATCGGTCACGCTCTTCTTGGACCGGTTGAGGTTTCGTACCCC
GACCTGGCCGCCAAGGGCGAACCAATTCCGCGGATTCTGTCGAAGCAGGGATGTATGATG
GGCCTGCCACTTAGCTGGACTATCCTCAACCTCTATAACCTTGCGGTAGCGGACTTTGCA
GTCGTCGCTCCCTCGGTAGTTAGGGTTGGGGTCGCACCCGTGATCGCCCGAGGCGATGAC
CTTGTAGCTGCCTACCTTCCAGAGGAGGCAGACCGCTATACCCAGCTCCTTCGGGAGTCG
GGCGGCGAGGTGAACGTCCTTAAGAGCTTCCGTAGCTCGGACTCGTTCGTACTCGCCGAG
CGGACGTTCAAGGTCACGCTGCGGGACGCTGTACCACTCCCTGTCCATCGGCGCGGTTTC
GAGCTCCGTGCTCGAAACACACACGCTCCGTTGTTGACGCAAGTACCTCAACCTTCCGGA
ACATCCCGCTCGGATCCCAATGTACTCGGAGGAGGACCTGCAGCCGAAAGCATACTCGGT
AAGACCCGGGAGACCAGAGGTAAGGTAGTGGTGTCGATCAAGATGTTCGACGACTGTCCA
CTCCGTACCTTGGTCGGAAAGGGTCCCGGCTATGCCGCCGGCGCGGTGATTCCTGCGTAC
ATTTCCGTCCCAAGCGCCGCTTCTGCCTCTCTTGCCGAATTCGAAGGCAAGAGGTTTTAT
CCAGCATTGGCACAAGGCCTCCTCAGTGTCCACAAGTCGTTGGTGGGCGAATTTAGGAGG
TCCGCTATTCCGGTCTTCTACCCTCGTGAACTCGGGGGTGGAGGTTTCCCTCACCCGAGG
GGATTCGGACATGCGGTGTGTTCTGCTGGACTGTTGGGCAGAAAGCGAGCAGCGTTCGCG
ATGACCTGCTTCACGCACAAGGCGAGAAAGAAGCATGGTCTGGGGGACGATCCGTGGGCC
AGTCGACATCGGCTTGCTGAGCTCGAGAGAGCCCGGCAACAGCTGTCCGCGGAGGAAGCT
CGCGCTCAAACGCGCGCGGCAAGCGAGGTACCTGGTGCCCCTCGGGTAATCCCTGATGAT
TGGGAGCCGAAGGTGTGGGACCAGATAAAGGACCTCGAGCCGCCGCGCGGTGCGCGAATC
CCCGTCCCTATGGAGGATGCCGTAGTGCAGCGTGCTGCCCATGGTGAAACCTGGGCAAGC
ATGATCCTCCAAGAGGGCGTCGGGCAGCGGGACCGGTATCCCTCTCTCGGTACTATAGCC
AAGCGTCTGCAAGCGATCCGAAAGGTCACTGCAGAGCGGAAGTTCTCGAACCGCTTCCTT
CCCAAGAGGGGGAAACTGTCCAGAGAGCGACTGCTTGAACGCGTGGCTATGGCCCGAGGT
GGGGAAACCCGGTACGTGCCGTATGTCGACTTCGGTGGCGGTGGAATGGTGCTCGTGTGT
CGTGGGTTCGATACCTATGCTGCTGCACGGTACGAACCTGAGAGTCAGCCTGAAAGGTAT
CCTGAGCGGCGGCAAAAGCTGCGGCCCGGGACAGAGGGCGAGGAGATGGTGGAGGTGCCT
GTGGCGGTCCGTACAACACGGGCCGGCCTTGGACTCGCTGACGTTGCCTTTGTTCGACAT
GGGCGCGTCAAGCGGGTAAAGAGGCGGCTCCCCTCTCAGTTCCCTCGATGATGATATCAT
CCCC
>KF298276
GGGGTTATGGCGAAGCCACAACGACTCTTTAGGTCTCAGCAAAGGCGCTGGTATTTACCT
GCAGTCTTGAGTCTTGAAGGGCGGAGTGGTGTAACCATGCCCCTCGGCACTCTCCCAGCG
AAAGCCGGCAGAGTTGCCAAGGTAGGTCCTTGTCACCCCGACCCCCAAGGGTCGGCCAAG
AGGGCCAACCAACACCCGAATTCCCCCTCTACCCGTCGTCCTAATCCTGAGAGGCGTGCA
CGCGCTCAGAGGACACCGACCCAACCTGGCGTGGAGCTCCAACGCCAGGCGCAACACATA
TGGGACACTTTCCGCCTTACGATCTGGGTGCTTTTGCCCTCTGCACAAAAGAAGGGCATC
GCGGTTTCCGCGAAAGCAACTATCAGATCGATCAAGGGTGTTTACGAATGGATCCGCAAC
TCGATGATTCGCTCGGGGGTCGAATGGACCTCCAAGGCGATCAAAGAGTACGCCAACTAC
TGCCGTGCCCGCGCCCTCGGGGATGACCGTGTAGGTCGCCCGAGGGGATTCCCGACTGGG
CTCTTCGAGCGCGGCTATATAGCCGCTGCTCTGAAGTGCCCCGGTCAGGGTAGGCTGCAT
CTCGCCCAACTCGCTAGAGTTGGACGGGCAATGCCTAAAGGCACGCGTAACGTTGGTATA
TCCAGTCTTCGTAAACATCGCGGAGTGTTGTCCCAACCCATGGAAACCGATAAGGACCTT
TTGGAGAACCTGAGGTCCTGGGCGACTCAGTGGGCGCGCGAGCGAGTAAGTGAGCGGGGG
ACAGTTGTCAACCCCTCTGTCTCCTTCTCTCGCTCGGCGTCTGCCACTGTCAGTGCGATG
AGCGGCGGACAGCTCGCTGAGCTTTCTCAGCTGGAGTCTGTCAAGGCCCATCATCGCCTG
ATTCGTGAACTGCTGCTCGAAGAACAAGGCTTTGAGTGGAACCCTGCCGGCACGTCTGAC
GACTCGATCGGTCTTTTGACCGTGGCGGACGAGGTCGCTGATCTGCAAATTCTTGCAGAC
TGTGCGATCTCGGACGCGCTCGATGCCGCCAGAGAGCAGATCCCCATCCCGATGACAGCA
ACTGTCATCTCGGAATTGGGGATGAAGGCTAGGGTTGTCACTAAACCACCTGCTTGGGCT
GTAGTAGCTGGCAATGCGTGCAGGAAGACCGTCTGGCCGCTTCTTGAAGCGGACCGACGT
ATCGACCTGTCTGGCTTGCGGCCTACAGCCGAGGTCCTGGACGAATTCCACGACAACTTG
GCCCACAGCCTCGTTGGAGCGAGAACTACCCAGTTCTATTCCGCGGACCTGACCGCAGCC
ACGGATCTCATGCCTTTTGACGTGAGCCGTGCGCTGTGGAATGGTCTCTGCGATGGACTG
GGTGCGTCTCCTTCCGCACCGCTGCGAAGTCTCGGGTCCTACCTTCTGGGGCCGGTCAGG
GTGAGTTACCCTGATCTGGCCGCCCTGAAGGAGAGAGACCGTCTCTTCAAAGCTGGTGAG
GAAACGGAGATCCTCAGCTCGCGAGGCTGTATGATGGGCCTGCCAGTGTCGTGGACCGTC
CTCAACCTGTACAATCTTGCGATGGCCGATATGGCGTGTACCCCTATGGGGGTCCCCACG
CTCCTCGGCGTTGCTCCTGCTGTAGCTCGAGGCGATGACTTGGTCGCTGCCATTCCGGAA
TTTGCCGCAGATCGGTATGAAAACCTGATCGCGGCAACCGGGGGCGAGGCCAACCGCCTC
AAGAGCTTTAGGAGCACGTTCGCGTTTGTACTGGCTGAGAGGACCTTTGAGGTGGGAGTC
AAGTCTGTGAAAGACTTGACCGCCTTGACCCGCAGAGGGTTCAAAGTGCGCCAGGTGAGC
CGAGCTCCCCGTACGGCGCCTTTGCTCTGCAGGTTCGACGAGCTCGGGCCACAGCAAATC
CCTGCCTTCATCCAGGAGATGGATCGACCGGTTGAGGTGGTCGCGCTCAGAATGAGCTGC
GACCTTCCCATCCGATCTCTCCTGGGAGGCATGGCGGGATTTGCGGGCGGAGAAGCAGTT
CCGAACTATGTCGCCATCCCTTCCGCCGCAGCTGCTTGCCTGGCCGAGTTCGAAGGAACT
CGGCTCTATGGGGCAATCTGCCATGGCCTTTTGTCGGTCCACCGAGATCTCGTAAAAGAG
ATGCGGCGGTCGGCAATTCCGCTGTTCTACCCCCGTGTACTTGGAGGAGGTGGTTTCCCA
CATCCTCGGGGTTTTGCAGCGGCAGTGGCATCGGCAGGCCCCCTCGGCTTGCAGCGGGCT
GGGCTGTATCTTACAGCCTCTGGGTACAAAGCCCGGCGGAAGGTTGGTATCGGTCATGAT
CCATGGGTTCCTCTGGCAGACAGCCGGCGTATGGACGTAGCGCGAGACCGTCTCGTAGCC
ACCGACCGCAGACTCTGGGCCAAATCCGTTCTCGACCGCCTCCCAGACCTTTTGGATCTT
GAAGATCCATATCTGGATAAGAGGCTGTCGGAACGCGCCGAGGCACTCTCGGTTCCCTGT
GTAGGGTTCGAGACAGTGCCCCGGGGTGCCCGGGTCGCGGTGCCGCTTGATGACGCAGTC
ATCAGCGAGGCTGCAACGATCGCCGCGTGGGAGGACGCAGTCCTCGGTCCATGCCCGTCT
GCAGAGAGGAGGTATCCGACGCTGGGCGGGATCGCTGAGCGGTTGAAGGCAATCCGACAG
AAAACTGTCGAGGCTCGCTTCCCAATGAAGTTCGTTCCAAACATGAAACGAATGGGAAGG
GAGGGCTTCTTCAACCGCGTTAAGCTGCTCCTTGCGTCGGAGACCGTGTTGGTGCCGTAT
TCCAATCGGAATACGGCCAGGGTAACGGTGTTTGACCCTGAACGGCATTGTACCGTTCAG
GAGCCAGAGGACGAGGGAAGGGTAGAGGGAGATTTGGGATTGCCAATCCGGCGGCGTGAG
CTGCGGGAAAGGCATGGAGGAGGCGTCCGAGTCCTTCGGGATGGCGCAACGCTTGGGGAT
GTTGCCGTAATACGGCACGTCCCCCAGAAGCGGCGGCGCCATCGTAGGACCCCCGGACCC
TCCAACCGTAATGTCTTGTAAAGGCATTACCCC
>KF298284
GGGGTTATGGCGAAGCCACAACGACTCTTTAGGTCTCAGCAAAGGCGCTGGTATTTACCT
GCAGTCTTGAGTCTTGAAGAACGGAGTGGTGTAACCATGCCCCTCGGCACTTTCCCAGTG
AAAACCGGCAAAGTTGCCAAGGATGGTCCTTGTCACCCCGTCCCGCAAGGGTCGGCCAAG
AGGGCCAACCGACACCCGAATTCCCCCCCTACCCGTCGTCCTAAACCTGAGAGGCGTGCA
CGCACTCAGAGGACACCGACCCAACCTGGCGTGGAGCTCCAACGCCAGGCGCAACACATA
TGGGACACTTTCCGCCTTACGATCTGGGTGCTTCTGCCCTCTGCACAAAAGAAGGGCATC
GCGGTTTCCGCGAAAGCAACTATCAGATCGATTAAGGGTGTTTACGATTGGATCCGAAAC
TCCATGATTCGCTCGGGGGTCGAATGGACCTCCAAGGCCATCAAGGAGTACGCCAACTAC
TGCCGTGCCCGCGCCCTCGGAGATGACCGTGTAGGTCGTCCGAGGGGATTCCCGGTCAGA
ACCTTCGAACGTGGCTACATTGCAGCCGCCGTGAAGTGTCCTGGCCAGGGCAGGCTTCAC
CTCGCCCAAATCGCAAGAATTGGACGGGCGATGCCTAAAGGCACGCGTAACGTTGGTATA
TCCAGTCTTCGTAAACATCGCGGAGTGTTGTCCCAACCCATGGAAACCGATAAGGACCTT
TTGGAGAACCTGAGGTCCTGGGCGACTCAGTGGGCGCAGGAACGAGTAAGTGAGCGGGGG
ACAGTAGTCAACCCCTCTGTCTCCTTTTCTCGTTCGGCGTCTGCCACTGTCAGTGCGATG
AGCGGTGGACAGCTCGCTGAGCTTTCTCAGCTTGAGTCTGTCAAAGCCCATCATCGACTG
ATTCGTGAACTGCTGCTCGAAGAACAAGGCTTTGAGTGGAACCCTGCCGGCACTTCTGAC
GACTCGATCGGTCTTTTGACCGTCGCGGACGAGGTTGCTGATCTGCAAATACTTGCAGAC
TGCGCAATCTCGGACGCGCTCGATGCCGCCAGAGAGCAGATTCCCATCCCGATGACAGCG
ACTGTCATCTCGGAATTGGGAATGAAGGCGAGGGTTGTCACTAAACCACCTGCTTGGGCT
GTAGTGGCGGGCAATGCGTGCAGGAAGACCGTCTGGCCGCTTCTTGAAGCGGACCGACGT
ATCGACCTGTCTGGCTTGCGCCCTACAGCCGAAGTCCTGGACGAATTCCACGACAACTTG
GCCCACAGCCTCGTTGGAGCGAGAACTACCCAGTTCTATTCCGCGGACCTGACCGCAGCC
ACGGATCTCATGCCTTTTGACGTGAGCCGTGCGCTGTGGAATGGTCTCTGCGATGGACTG
GGTGCGTCTCCTTCCGCACCGCTGCGAAGTCTCGGGTCCTACCTTCTGGGGCCGGTCAGG
GTGAGTTACCCTGATCTGGCCGCCCTGAAAGAGAGAGACCGTCTCTTCAAAGCCGGTGAG
GAAACGGAGATCCTCAGCTCGAGAGGCTGTATGATGGGCCTTCCTGTGTCGTGGACCGTC
CTCAACCTGTACAATCTTGCGATGGCCGATATGGCGTGCACCCCTGCTGGGGTGCCTACG
CTTCTCGGCGTTGCTCCTGCTGTAGCCCGAGGCGATGATTTGGTGGCTGCCATCCCAGAG
TTCGCTGCTGATCGGTATGAAAACCTGATCGCAGCGACCGGGGGCGAAGCCAACCGCCTC
AAGAGCTTCAGGAGCACGTTCGCGTTTGTACTGGCTGAGAGGACTTTCGAGGTGGGTGTC
AAGTCTGTGAAAGACTTGACAGCCTTGACCCGCAGAGGGTTCAAGGTGCGCCAGGTGAGC
AGAGCTCCCCGTACAGCGCCCTTGCTCTGCAGGTTCGACGAGCTCGGGCCACAGCAGATC
CCTGCCTTCATCCAAGAGATGGATCGACCGGTTGAGGTCGTCGCGCTCAGAATGAGCTGC
GACCTCCCTATCAGATCTCTCTTGGGAGGCATGGCGGGATTTGCGGGCGGAGAAGCAGTT
CCGAACTATGTCGCCATCCCTTCCGCCGCAGCTGCTTGCCTGGCCGAGTTCGAAGGAACT
CGGCTCTATGGGGCAATCTGCCATGGCCTTTTGTCGGTCCACCGAGATCTCGTAAAAGAG
ATGCGGCGGTCGGCAATTCCGCTGTTCTACCCCCGTGTACTTGGAGGAGGTGGTTTCCCA
CATCCTCGGGGTTTTGCAGCGGCAGTGGCATCGGCAGGCCCCCTCGGCTTGCAGCGGGCT
GGGCTGTATCTTACAGCCTCTGGGTACAAAGCCCGGCGGAAGGTTGGTATCGGTCATGAT
CCATGGGTTCCTCTGGCAGACAGCCGGCGTATGGACGTAGCGCGAGACCGTCTCGTAGCC
ACCGACCGCAGACTCTGGGCCAAATCCGTTCTCGACCGCCTCCCAGACCTTTTGGATCTT
GAAGATCCATATCTGGATAAGAGGCTGTCGGAACGCGCCGAGGCACTCTCGGTTCCCTGT
GTAGGGTTCGAGACAGTGCCCCGGGGTGCCCGGGTCGCGGTGCCGCTTGATGACGCAGTC
ATCAGCGAGGCTGCAACGATCGCCGCGTGGGAGGACGCAGTCCTCGGTCCATGCCCGTCT
GCAGAGAGGAGGTATCCGACGCTGGGCGGGATCGCTAAGCGGTTGAAGGCAATCCGACAG
AAAACTGTCGAGGCTCGCTTCCCAATGAAGTTCGTTCCAAACATGAAACGAATGGGAAGG
GAGGGCTTCTTCAACCGCGTTAAGCTGCTCCTTGCGTCGGAGACCGTGTTGGTGCCGTAT
TCTAATCGGAATACGGCAAGGGTTACGGTGTTCGATCCTGAACGGCATTGTACCGTTCAG
GAACCGGAGGACGAGGGAAGGGTAGAGGGAGATTTGGGATTGCCAATCCGGCGGCGTGAG
CTGCGGGAAAGGCATGGAGGAGGCGTCCGAGTCCTTCGGGATGGCGCAACGCTTGGGGAT
GTTGCCGTAATACGGCACGTCCCCCAGAAGCGGCGGCGCCATCGTAGGACCCCCGGACCC
TCCAACCGTAATGTCTTGTAAAGGCATTACCCC
```
