## Supplementary File S2 for "A case for a reverse-frame coding sequence in a group of positive-sense RNA viruses"

```
>NC_004046.1
------------------------------------------------------------
-----------------------------MAMIIHDPVYKLWYA-------XRAKSNLPG
LAPH------------------------------------KTESITTVLSLTNVKNKQAT
--------------------------------------NSILLNKITDLVLGLKAFSIKS
KG-----VRTT-------------LRVNKHWITPKEFPRFVKLVVWC-----------TR
TQEHEDSFMKIIG-KCDHIWQT-------AGPNFLFKYLK------EVMRLSVRRIA---
-------------------NIELEPSKKIFVKLNK------FRFPNIIPLPICDQIIRDQ
---NDQVLWASKR------------LIICLLTILSVHRV-LPTKVVPDYSTIVDP-----
-----FTGVSKTIDQK---LLRKAIHLLNIKRVKQL-----------KLKIT--GSMKAG
PN---GKIS---LLT------SSVDALSFITQPTKIFTYLDFSVRVYKFRGLLLWMWM--
-----------------------------------------------------------M
CILL------------------------------------------ITLPYAI--VSFML
GALI--------------------------------------------------------
-----PIMGKLSV--VYDQA-GKARIVAITNSWIQTA-FYSLH---------LHVFK-LL
KNIDQ---------DGTFDQERPFKLLI--------KWLNEPTQ----------------
-----KF-YGF--------------DLTAATDRLPI--DLQVDILNIIFKN---------
-SPGS-SWRSLLRIKYKS----PQGF--LTY-----------------------------
-----------------------------AVGQPMGAYSSFAMLALTHHVI-----V---
QVA---------------------------ALNSGFTTRF--------------------
------------TDY--CILGDD--IVIA---HDTVA--SEYLKLMET-LGLSISSGKSV
IS--SEF-TEFAKKL--------------------------------KGRNNF--DIFYR
SWF---------------------------------------------------------
SIIHFEKQ----------------------------------------------------
---------ILHLCTV--------------FELLRRGVCELY---------------DLY
PQYINKL------------------PKIYLR------YNLLID----------------W
VVVAFTNQILIGDRPRA---DGIR---L-----------------FDYFV----------
-----GLEVIP-PL-------LRIMLHTIKKDWNGLWNSIKYTLNKGFVVSQVRVGLPD-
------WTELFL-------LPILPSTYIIIRDY---------------------------
--------------------------------------------CRSFNDLTKLFGEWWL
LRF----------------------ESESYQVSILD-----------------VIDRLAH
TSIPNLDIHDKKKVKLTLD---NLYKLSLIVNIPS-----------------------GG
ARRY----------IEFLRFNGLKSPLIVERYIKDGI-----------------------
RIEKPLTL----------------------------------------------------
---------------QGLHRSGDIQLGFKIS-----------------------------
-----------------------------------------------
>NC_004054.1
------------------------------------------------------------
------------------------------------------------------------
----------------------------------------MKLKQLKLMKN---------
------------------------------------------------------------
-------KTYQ-------------IIRILLIVFFPSI---------------------KR
QTVILNIFMSKIN-KMIKN----------NGTLFTVKYLK------ELRLHITKYISGEP
YRN---------------SLNRVSVDKDGFP----------TLCKELKVLVNGTY--LEK
---RFVLTIITLSKLLIP--QKSESIPFSTKSITDHWSG-IDNISNEE-----LD-----
-----KSCSELNISTREVQWDVK------------------------NF-----KLLTKA
GPHG-----------------PQSLTWYHTIKLYDFNQWLGII-----------------
-----------------------------------------------------------G
ILPK------------------------------------------SVLDLFT--ETLSY
ASKL-------------------------------------------------VLPEIKS
NIKSTKLIRRLSI--VHDPE-CKERVIAIFDYGSQMV-LKPIA---------DVLFD-LL
RNIPS---------DRTFTQSP-FFTHT--------DLDNKS------------------
-----KF-WSI--------------DLSSATDRFPI--VFQKRVLQKILGK---------
------QMTDSWERIMIG----SKFL--A-------------------------------
-PDGD--------------------TVSYNCGQPMGAQSSWPMFTLAHHVI-----V---
RVA----------------------------ANRCGLSNF--------------------
------------DKY--IILGDD--IVIN---NDNVA--LKYMEIMND-FKVEISRNKTH
VS--NDT-YEFAKRW-----I----------------------K---NKMEFF--PLPIR
------------------------------------------------------------
GIVDNINN----------------------------------------------------
-------------------------KYIIFNILYSFFVEKGNTFLNKDTLL------VCV
SKFIQLH--SLTLKKPIG-------------------LNKVKG-------ILYPFNFMLR
Y-RQNLCTNEE--IRIFL--GSST---C---------------KRDDYML----------
-----PISAKDVSLELT----RVISAALVG------MAYNAEKSLKNIYFDLDKLS--P-
------WIGDGF----------------------------------KTGKHPK-------
-----------------------------------------VM-IQSIYNSVKSLSDFGL
KMA----------------------QNKLTLSAAMD------------------------
--------------SLLLV---DLDSISSSERIKY-------------------------
-------------------IQMKQNICLSQKVRKELR---------------------FD
PLQMEQKA-----------------RA---------------------------------
---------------MMLVK--HMKDLEG-------------------------------
-----------------------------------------------
>NC_004052.1
------------------------------------------------------------
------------------------------------------------------------
----------------------------------------MKRNNLQIIIIKR-------
------------------------------------------------------------
-------LILH-------------IFKINLSVEIDKF-----------------------
----LGFINHLRKS---------------NGLLYTIKYMK------AAKLHITRYMCGKP
LYS---------------NNENVALDKTGFP-LRF------WYLKRLVNDNPRAL-----
---LTLLTYTRRI---VP-------NKSESKARIVKLST-ITDPYKGK------------
-----VYTIPKWFILD---FISK--YNLSSTKPI-------------YTDND--HYLSIK
GSPN-GKASMSSLYS------IISFNSSNIRYLFNIVGDYQLVLNKFYQ-----------
------------------------------------------------------------
----------------------------------------------DLSQFYT--KYINR
DKLG--------------------------------------------------------
-------LGKLSI--VHDPE-LKERVIAMVDYTTQFA-LRPIH---------NILLN-NL
SKLPCD--------RTFTQDPF-HKWND--------DHKERY------------------
--------HSL--------------DLSAATDRFPI--FLQQKLISLIFND-YE------
-------FGKNWRNL-LV----DRNY--D-Y-----------------------------
-QGIS---------------------YRYSVGQPMGAYTSWAAFTLTHHLV-----V---
HWA----------------------------AELAGLKNF--------------------
------------KDY--IILGDD--IVIK---NNKVA--QIYINLMTK-WGVDISLSKTH
VS--YDT-YEFAKRW--------------------------------IKNGKE--ISGIS
LK----------------------------------------------------------
GILTNIRH----------------------------------------------------
----------IHVVYM-------NIFTYLQRIPSLNVDILTC--VGKLYGY------LLI
RNRIKSP---NTIKRSLY-------DFHHSI------RYSFGL--------LNYEEIRNY
L-HNKFPFDNYYAWPERLVHSKLN--EI---------------FKLEMVE----------
-----SAKSFSKDFMN-----QSTMLINTVTDNEIMVQWPLYK---GFMNHIEKLK--D-
------YIKSKQ-------NQHDIDLLDLMQNL---------RFQNLDSIVKK-------
--------------------------------------------LRNSYTNLIMLDKFWK
SA-----------------------FNREYRDLERESILTIEKQESNMMSRIWDMALSYR
TSPMSYSTLTFETDSEFYM---MPSIWDMASSSTTGPKP-------------------FT
TATF---------KTDFVGLSTFDDKLLKDLENLKID---------------------IT
LRTGKYTN----------------------------------------------KTQPLE
S--------------KIHQH--PIECIEDNKVPNFNNIK---------------------
-----------------------------------------------
>NC_026622.1
------------------------------------------------------------
------------------------------------------MP-------LRDSHWSFN
SISN------------------------------------YSVRLPPDKWMRSLIKNYNS
------------------------------------------------------------
-------IMKN---------------IKLHLLLVKRLITCIFNI--------------DH
TIIITLFIKEIYRLWDK------------NGFTFMIKYMK------SVRLHITRYICKKP
IHS---------------NSSNVSVDKSGFP-SKF-----LYLKPLIKEVKDIKI-----
---LLTLLSFTRG-------LKP--SKKEDSNIKYDLSS-ITSP----------------
-----FKGTSKGSVPQ---WFIK--SFVETNKLYKKIP-------EYSVKDH------YL
STKG-GPCG------------KSTWSSTKSHLFYKQDLILNIQNIFREGFKELFFT----
-----------------------------------------------------------P
FLKN---------------------------------------------------MHLSY
GVTR--------------------------------------------------------
-----WPNGKLSI--VKDPE-GKRRVIAMVDYHSQLA-LKSIH---------NDLLD-LL
SKFKCD--------RTFTQDPL-HNWSN--------NKE---------------------
-----SY-FSL--------------DLSSATDRFPV--ELQKRLLAEIYQD-DK------
-FATN--WMELL----LN----RDYI--G-------------------------------
-PGGE--------------------ICRYSVGQPMGAYSSWAAFTLTHHLV-----V---
SWS---------------------------AYKALKTKNF--------------------
------------DQY--IILGDD--IVIK---NNEIA--NIYRGQMMR-MGVDISMPKTH
IS--KDT-YEFAKRW--------------------------------IKDGKE--ISGIP
LK----------------------------------------------------------
GLINNIKH----------------------------------------------------
--------------------------LKIVYTIINDYLIKVP-------SN------VSL
SSWLIFE--K---------------IFVGFP------IYSKNT-------SVKRYISRKY
I-RSLKDFALS--VRFSM----------------------------GLTT----------
----------PYELRQ-----YLSQMWIDESK----TEFKAIPNENIIRQYFEGILVNG-
------LADQAK--------KTILQINDQLYSF---------EKLEQKERKSL-------
-----------------------------------------VY-SGVIFGLMNRL-----
-------------------------TKLEEQCTKWK----------------------ED
ESTIVDILNFFSTPSVDSL---SRKDRDCMIRLDF------------------------L
DSLW-----------KKSFKKHFSEQRFPDSYYRDLE---------------------TK
TLYGSLDS----------------------------------------LDITSSGIEVR-
---------------PIWNT--ELKRFNSRSIGALEMFISDNE-----------------
-----------------------------------------------
>GFQK01014503.1
------------------------------------------------------------
---------------------------------PLDVISLLRSK-------YVVIDKMVS
LSDK------------------------------------IRTTLHVPFAINNMLAHGRV
-----------------------------------------------GRLARGIRRTNDF
VS-----YVLK-------------LWKAHGTTFTIKWLKASHVAIAK-----------CL
GQNKLLSLRTLEQDLNLPRLV--------NGLPKIIPFEDRRRMRQGHVPTIRFWLGLFN
LY----------------RILKAPAVPKLAT-ITS------PWTGQFKP-----------
---FLELCRIARR----P-------DFNFFCFLKGYRHIDLQHVQPTE------------
-----LVSSSSASPSNKISWQGFLTDLHLLREHN-------------PVVWS--AIKRYI
HLTG-GHTF-LSYLEHALEIDDIFSKYDFYRDSSSSEGHHLSKTGKKIL-----------
------------------------------------------------------------
----------------------------------------------VADHSMT--KAAIA
QHGL--------------------------------------------------------
-----PTGDGLSQFAIKEEAAGKVRVFALVDLITQST-LKPLH---------DQLFS-LL
RKIPC---------DGTFNQEA-ALDRA--------MFKATKA-----------------
-----NCAFSF--------------DLSAATDRIPV--LLTQNILANILNS-SE------
-------AARLWKII-MT----HREF--G-F----------------------------L
QPTAE------------KLGIDHNVGFRYAVGQPMGALSSWAGLAITHHWI-----V---
QVA--------------------------AREAYYDLEGWY-------------------
------------ENY--EVLGDD--IVIF---DSLVA--DKYLGIMSS-IGTDINITKSI
VSRNRPV-FEFAKRI-----C---------------------------------------
------------------------------------------------WGS---------
GIVSGISL----------------------------------------------------
----------NQVRAS------------------------WN--VGSRLAS--------V
LQFARLG------------------LLETGS------SLMVAL--------LSRDAFS-K
G-KAIPNVKTE--SPRSQKARALG---L-----------------LALLG----------
---------------------ERYQKGILSL--KEVTRILINP--KDYLDEGNAIA-IP-
------LQFAAQ---------------LAYRAL-----------VDPQKPHPV-------
----------------------------------------PSS-VEERDRIWGFR-EPFL
-------------------------KMELMEAITSE------------------------
------------------------------KQLLISEMV-------------------SL
SFNW---------TDKL---------FYPLCYDSSKE-----------RVP-------ND
DLPVDYLH----------------------------------------------------
---------------AYWEL--SE------------------------------------
-----------------------------------------------
>NC_015629.1
------------------------------------------------------------
------------------------------------------------------------
----------------------------------------MMNPFIRLGSLLMGKTTK--
------------------------------------------------------------
------------------------ELIIGLYSCVQTLHKIYL----------------SQ
GSRGLAIRLKASSTYLMKSWS--------GDPLLDCKAFG--------------------
------------------PTMSLTPRGIPIW-IPS------AWRCQISSRNLAIF-----
-RVTMTLCNLYRV---LP--YQG---KLKLSTITDDRKG-STPDLMFS------------
-----FIKDKFAPNITNRVPYPG--IFSWDPKPLL------------TRGPG--AQKEKN
TMSGFGMAL------------RAIHETGMLDHLKAYALYTGLNP----------------
------------------------------------------------------------
----------------------------------------------QLESLKVIWEGTRK
HCSI--------------------------------------------------------
-----GPIGKLAF--KQEPG--KVRVFAMVDCITQWF-LHPLH---------KYLFS-VL
RTTKE---------DATFDQEKGINLVR--------LALSKKLDKSV-------------
--------FSF--------------DLSAATDRLPM--DIQMVILNSLTPFWLAEKAVRH
GVKGG--LGDAWADL-LV----DRDY----YLPR--------------------------
-WSGYARDS----------------KVRYAVGQPMGALSSWAMLALTHHMI-----V---
QFA----------------------------AASVGVTGWF-------------------
------------KEY--MVLGDD--IVIY---NSEVA--KAYSTLMGT-LGVGISDTKSL
TS--KIGVFEFAKRL-----M----------------------D---LEGPCQ--GLPLA
EFAAARF-----------------------------------------NLS---------
ILFQSFRS----------------------------------------------------
--RTLYPKISTFMRFLGFGYKVLGSLGMRLGDMRKRSGYFETVAYSPLVTD------KSV
NKWSEFF--KRFSTYDLY-------PLVEAC------VYKAYH--------LIPALTK-F
D-RWN--------LWRTL---------F---------------PHFDDKK----------
------ILLIP-EVAG-----RHLESLFTSMLDNKVAKYKADHSVYVNRLNRAEVPTND-
------WEAIDT---LLSIMETSPPTSDLLQDP---------DMNELGFGLSV-------
-----------------------------------------SN-YDEDNKSKTCSLSLPY
TVFTKI-------------------PQLLDSIDDWV----------------EPIIPDKH
PEVSADVNRPLIHKPGKVF---VKGIATGKNENNK-------------------------
-------------VEITKMLQDKKFLAYIIESGKITI---------------------YS
PAFQAMIR----------------------------------------------------
---------------ASWAK--AQSGSK--------------------------------
-----------------------------------------------
>NC_004049.1
------------------------------------------------------------
------------------------------------------------------------
----------------------------------------MKRLTLSQNKSNQLTNNDLS
------------------------------------------------------------
------------------------NVGYITKQLFPHWIRLLV----------------WS
LQLSPAPYKKFGS-RIAILWKA-------NGVSFTVQYLK------ECTRIVQHFVSGHP
VFV---------------TDVMPIGLAGG---LPT------IIPGTLRTLLRSKD--SST
IRGVLSTLAVYRIMK-MP-------CVLKLESITDPFKG-ISDTLPKS------E-----
-----IINGLASLGFEIPKGRSK--HLLTLSNPII------------YLLSA--GPNHSI
SMMG---------IW------KDIYAWYVSPLFPTLLSFIGRMNRGNVL-----------
-----------------------------------------------------------I
DLLR------------------------------------------AEVSYWE--ATGVK
PSVS--------------------------------------------------------
-----PLDLKLGKLAIKEEAAGKARVFAMADSITQSV-MAPLN---------SWVFS-KL
KDLPMD--------GTFNQQAPLNRLVQ--------LYQDGLLHDV--------------
-----EF-YSY--------------DLSSATDRLPM--AFQKQIISVLFGS---------
------KFAKDWATLLVG-----RDW----Y-----------------------------
-LKDI--------------------PYRYSVGQPMGALSSWAMLALSHHVI-----V---
QIA-------------------------AMRVGKLPFTNY--------------------
-----------------ALLGDD--IVIA---DKAVA--TSYHMIMTQILGVEINLSKSL
VS--NNS-FEFAKRL-----V----------------------T---MDGEVS--AVGAK
------------------------------------------------------------
NLLVALKS----------------------------------------------------
----------------------------------------------RWGIS------SVI
LDLYNKG--LALS------------EQDLRQ------RFSSIP----------------T
V-SKQFGVDKL--LWLVL--GPFG---F--------------IPSKDGLS----------
-----AFMKLNRSLSL-----VDMHILLSCVDE---AKFDLDK--------------KT-
------WEANIQ-----------ETVHTLLRFG---------MLSEPAGFEVF-------
------------------------------------SDFTSSP-LYSFIRGQFGN-KLSA
LV-----------------------QDKPVRRLIFD---------------GPLLHFNFY
TEGWCDGLMEHLTKKIQSD---SQETVSPSNPFKD-------------------------
------------DKVILPLRGNIKGIFFKHVLALMAE---------------------RD
PATVMRWM----------------------------------------------------
------------------------------------------------------------
-----------------------------------------------
>HAGX01098760.1
------------------------------------------------------------
------------------------------------------------------------
----------------------------------------APPARLPLE-----------
------------------------------------------------------------
------------------------------------------------------------
------------------------------------------------------------
-----------------------------------------FLEGVRLAQPKSDG-----
---HLSLAASATV--EYPRSKGG-------------------------------------
-----RAAAYFTWAKA---------RMKELGLKAP-------------------------
-----ETVA------------ETATHWLYSQEAAQEYYSECLGQ----------------
------------------------------------------------------------
-------------------------------------------------------AEAWL
ESGE--------------------------------------------------------
-----PVPHRLAV--VGELG--KARVITVAPTWFVQV-LITMQ---------KILMH-SL
RFIPEV--------SAGVFSRD-DAYKA--------YAEIPDVST---------------
--GDYHF-FMS--------------DLKDATN-GPPKSGIVDTVLPWLFDQ-VGA-ESP-
-IPQR--DLEIALSLLMS----ERKI--T-V-KN--------------------------
-D-YG--IP---------------REFITRRGILMGDPMTKVILTIAYYLI-----V---
KAV---C--------------------ADVEREHPGCHTWF-------------------
-----------------RIKGDDVVILVVGVSPEASSTEKHFLRRISD-AQFRVSELDTF
VS---HA-AFYCEGL-----F--------------------------LAPRGL--EIEKI
SRARRFGH----------------------------------------------------
AYADPVKG----------------------------------------------------
----------RYMVPF------------WKVDPGGKDPLVLP--LSKLESI------VKR
LSWFVPD------------------SVQWRR------TYSCAM------------TATKS
F-RLERDPSLF--LPPKQ--GGIG--LL---------------PDAGIRE----------
-----LSTADWNQFIWSWAVDLRATVLRDKIPEFSDPGVPRFVARSSNHAFSHHLRVDPR
QVIPAEWEETFL---------HLGDVDERLSTR----------LAEYLGRSPNYSSDISV
ASYAESVDRFSTV----------------------------HL-GRPLIKRLKTQGSYLG
SLEKVGSIPPPTDLIEAVCQYRSNEARHRRIDLRFMRSDLIGPRLVVFKPEDPEVIDLEA
IKQASSPGEARTLVQAGDP---FMDPDAQILRALYLADFKSVYPIVTNDRRLCFEARRTL
SSRW---------PGRDFVVARSRTPLLDSRSGLEML----SRHLRTLRVEGSDSHLWWD
PLRTVELF--------------------PSLSVTDGERFLRRTSDSDWSESLMDITNVQY
ELVKSQLAPLIQRGDQHWEE--ILAQYETVGVVFPESSVQDLELTPGPFQLSWRPRLREP
RRLKVNHLQKIWRLRP-------------------------------
>GFJG01044014.1
------------------------------------------------------------
---------------------------------------IRWKP-------PIPSIGRDG
PNVLLSGDETPTQKLEIWSLTYGDVCRSMFEKR-------IPRTALRRAGIPWTNKRPNT
------------------------------------------RRLANLTADQRSHFILRQ
LYPRMSGAFKA-------------SLKKQSLGQIKSWFHTLDGLILPLL---------LE
GAEDLRLIDRVTK-HVMENCA--------QNYRAFLDRLK------SLRKRFRKWVLSHV
NTP---------------YKGFPGECHDLAP-ILD------LWWSILQPHQGDRR--KFI
Q--VTCMCTQTRATGLVP-------ARMMQESVKKFEAT-VSKEGPTI------------
-----QLDGEVLMETV---------AACRLVNPETAKL---------SGGPA--ACFEKP
RSKG-GQTQ---AIL------EICKQTINYHYEPEGSTLRRVETPTHE------------
-----------------------------------------------------------V
NLPD------------------------------------------DILDYCI--EQLRM
SPES--------------------------------------------------------
------MKTRVSV--VNEPS--KARVITAASVSYQVY-MSMVA---------HMLQP-VI
RSPRII---------SGLRSSR-HLWNF--------LRKTMHPQNPEWDRLAGQ------
---GAIFALST--------------DLEEATDFGNI--SVADQIWKAIVET------VPE
SVKPY--FILAHEAY-TR----ERDL--L-M-----------------------------
-PDGR--WV------------------KKKRGWLMGDPCTKAILSLAQEYIFRVATK---
RWG---K-----------------------------------------------------
-----------VFMG--SLVGDDCIMLSR---YKEAL--EDYLQEYTR-CGFKISEKDTF
IT--TNA-MYYCEEA-----S----------------------L---VPSDSM-VDNLTV
QIKR--------------------------------------------GMK---------
DAILYIDV----------------------------------------------------
----------PRLRLM----------VATRPDQPSRHSYSDT---GRTELL------GRE
SNWAYRW--SEKLYL----------PFRLGT------LLQRAL----------------V
P-RSVDTISPF--LPISM--GGDG--AFYADPQ----------LTRDLIE----------
-----RFAWSI-GEVR-----YRIRRVLSGQRNPYYLRTSNPIGGTDKFHIIMDMASIE-
------ELVPRE-------CRIPVDDMEHCSML---------MSFKGTFIMEPIRTAYRA
LQSRYWESILIEKRIPSD---------------ISIPHRVTKT-GHTEGAVPLSAQEIAD
FLKLI--------------------EDRPKMVQEWPFLVDMRKAYIMDYMHLGWKRERDP
TPQEEWDLYLSGQIDLMGA---SRALYNFITRGCTDSGEPIEIPKVIRDRLNLFFSTDPV
VKLE---------VRRMELKPESHLILVSRDYRLAFE---------------------IQ
KMKPETYI-------------------------------------TLVDPIIHLLGFNPW
TDDGDKTRVIEDSGAILWAD--LNLFKDGYPVNRRVELVYSACMNCEPTRYGYSRTADWR
RLHLNSRIGTYFAYRHGGWILQKVPRERRPSHEAE------------
>GBKL01052498.1
------------------------------------------------------------
--------------------------------QKKMSETIRWKP-------PLPSIGRNG
PTVVVSKASTLTEKLKVYTLETGICVSFFEKR--------IPRSQLVRLNISWRETEPES
-------------------------------------RRLSSLSPDQKTAVILSNIWPKM
SP-----HFIT-------------LVRAAPVTAIRNWFQTLDGLLIPAIL--------FG
LDNEYGLIDRITK-SCLERMA--------QNYSLFLREIK------EVRKRFRLFFFESD
QRF---------------GTLRYPGPSYGLTSILE------FWRRILTPLIGNQREF---
---LRAVVTIGQT---RATGLVD--GATLQKSLDKFVRT-VTTPPEET-----PC-----
-----EVDEVAVLRLG---------PLFARADPSRAKL---------SGGPA--SCFESV
RSQG-GQTG---AIV------EICKRSINFSYGIDLVRTDIPEHRICTSA----------
------------------------------------------------------------
----------------------------------------------DLFSWAV--EELKI
NPET--------------------------------------------------------
-----SFAVRAVV--VNEPG--KGRVVTAASIAYLLV-MGVMG---------HIFQP-TI
WTERT---------SSGLKKTR-HLWTF--------LKEGLHTEGLAWEKLGTP------
-----VLALST--------------DLEECTDFGHP--RLSTAVMQVMAKF---------
-CPEV--LRPLVEFA-TTVYHSERPI--H-L-----------------------------
-PDGS--------------------IRTKRRGWLMGDPFTKFMLSAMQEYVYQRMLI---
RWG---P-Q---------------------------------------------------
------------FVT--TVVGDD--LVVL-SSNKPLL--EDYLSQYKV-AGFKVSILDTM
IS--DQI-MYYCEEA-----S----------------------Q---IPQKAS-KAL-TV
SLK---------------------------------------------RGE---------
GEFCYLDY----------------------------------------------------
----------PRFRLL------------IPTHPDVDRHSYTD--TGRVELL------NRE
FSWVVKW------------------KTGGEE------AFERAV--------LLQKIIV--
P-RSSETSHPF--LPVWL--GGDG--AY----H----------PDPGYVF----------
-----EYVRSH-SWNVGEYAWRLQRYLEDTVEVAYTRTSRSGPSVHRYHNIMALAEIDG-
------LVPEEL---------RFPVVDEEREMW---------LAFKGTHILTPPEAAFKF
LKARYWLTVLEGEIPEET-----------------KISKVIIP-LGNVAPELTRK-SISE
LLDRM--------------------TERKPRLEEWK------WLVDMSNAICADYMTLSW
ERLKPNPGEEWKLFTEGLL---DMHSAGMSEIYHAITHGDIDIPQGILSRMNVFFSSDPL
IIYR--LRKDVPDEENIALISRDFKLACKIQQMFPRKG----------VAL-------VD
PLLYVLGM---------------IP--------------------EEIDSRFKIIEDPGA
IYWTDINCFQDGAPREQWSD--TVEDVYSGRLAQRWHPKPGHRILNRRIGVYFAWTSKRR
QGGGY------------------------------------------
>GBKL01051391.1
------------------------------------------------------------
----------------------------FFFLKKKMSETIRWKP-------PLPSIGRNG
PTVVVSKASTLTEKLKVYTLETGICVSFFEKR--------IPRSQLVRLNISWRETEPES
-------------------------------------RRLSSLSPDQKTAVILSNIWPKM
SP-----HFIT-------------LVRAAPVTAIRNWFQTLDGLLIPAIL--------FG
LDNEYGLIDRITK-SCLERMA--------QNYSLFLREIK------EVRKRFRLFFFESD
QRF---------------GTLRYPGPSYGLTSILE------FWRRILTPLIGNQR-----
-EFLRAVVTIGQT---RA--TGLVDGATLQKSLDKFVRT-VTTPPEET-----PC-----
-----EVDEVAVLRLG---------PLFARADPSRAKL---------SGGPA--SCFESV
RSQG-GQTG---AIV------EICKRSINFSYGIDLVRTDIPEHRICTSA----------
------------------------------------------------------------
----------------------------------------------DLFSWAV--EELKI
NPET--------------------------------------------------------
-----SFAVRAVV--VNEPG--KGRVVTAASIAYLLV-MGVMG---------HIFQP-TI
WTERT---------SSGLKKTR-HLWTF--------LKEGLHTEGLAWEKLGTP------
-----VLALST--------------DLEECTDFGHP--RLSTAVMQVMAKF---------
-CPEV--LRPLVEFA-TTVYHSERPI--H-L-----------------------------
-PDGS--------------------IRTKRRGWLMGDPFTKFMLSAMQEYVYQRMLI---
RWG---------------------------------------------------------
------------PQFVTTVVGDD--LVVL-SSNKPLL--EDYLSQYKV-AGFKVSILDTM
IS--DQI-MYYCEEA-----S----------------------Q---IPQKASKALTVSL
K-----------------------------------------------RGE---------
GEFCYLDY----------------------------------------------------
----------PRFRLL------------IPTHPDVDRHSYTD--TGRVELL------NRE
FSWVVKW------------------KTGGEE------AFERAV--------LLQKIIV--
P-RSSETSHPF--LPVWL--GGDG---------AYH-------PDPGYVF----------
-----EYVRSH-SWNVGEYAWRLQRYLEDTVEVAYTRTSRSGPSVHRYHNIMALAEIDG-
------LVPEEL------RFPVVDEEREMWLAF-----------KGTHILTPPEAAFKFL
KARYWLTVLEGEIPE------------------ETKISKVIIP-LGNVAPELTRK-SISE
LLDRM--------------------TERKPRLEEWK------WLVDMSNAICADYMTLSW
ERLKPNPGEEWKLFTEGLL---DMHSAGMSEIYHAITHGDIDIPQGILSRMNVFFSSDPL
IIYR----------LRKDVPDEENIALISRDFKLACK---------------------IQ
QMFPRKGV-----------------------ALVDPLLYVLGMIPEEIDSRFKIIEDPGA
IYWTDINCFQDGAPREQWSD--TVEDVYSGRLAQRWHPKPGHRILNRRIGVYFAWTSKRR
QGGGY------------------------------------------
>NC_032404.1
------------------------------------------------------------
--------------MTNSCNNIPINMLLKEYNLQVGPCVSIFTK-------RVPIWWLKR
SNIR------------------------------------FYHDKVPFIKNLQPDDRVRY
------------------------------------------------LLSSIWTPRDRP
LSFAFRAKLKE-------------LSTKGSINTIESWWNTVQGCCLPIMVGTN-----LW
TDQIPNWCNRITK-WAFESCS--------RNYSLFQSHIK------AERKLMRQYFMETG
IST---------------LEGYKSSRREVVT-YVS------VSQEVLRNLSTVRE--REV
---MIGLLTQTRA---TG--LAD--QRMINASLEKFLSV-VSH--PCA------------
-----HITLNQKVMDSMVPRISG--YIMGYTKL--------------SSGPS--AVFSHP
RTRG-GQTA---AIA------ELSQRYITYSYDLHTLEKTTVERTR--------------
-----------------------------------------------------------I
DNAR------------------------------------------KVLDYCI--HRAIH
RRTE--------------------------------------------------------
-----VLKVRVST--VVEPG--KARVITVGTLEYVQI-LSVIA---------HIFKE-SA
NSQRT---------RSGMKASR-HLWNF--------LWKDLDPRNSIWETISGE------
---GTIYGLST--------------DLETATDYGNM--SMSGQIWDLLIQA-ATRVPG--
-VPIK--LLHLGKELYQS----DRPL----F-----------------------------
-SAGK-------------------LIATKKRGWLMGDPMTKILFTLIQEVISRSVGR---
TYR---------------------------------------------------------
------------IAC--SIVGDD--LVVL-SRERSGL--KEYLRLLET-LDLKISWKDTC
IS--DQY-IYYCEEL--------------------------------ARIPQS-AGVSLR
SLAR--------------------------------------------KNK---------
DYIGYIDV----------------------------------------------------
----------PKLRTL------------IPTRGESDAFSNTN--LGRFSLQ------GKS
SEYTSRV-NTGYYP-----------VNERAL------LLQCMF----------------I
A-EDTSCIHPH--IPIEM--GGGG--SLVNDPF----------YVQRSIS----------
------LCKYQ-REIT-----YRIRSILSH------NGWGFRFVHGDRPDRVTHKY-HR-
------FGKIIQDPRVFPEGCIIKPRNKAQSEL---------LASVRSSKIIPPVDAFMR
LQRMYYFRGLFSGTG---------------------EVPDPDE-YLKSLEIPDGITKPSI
GYTKLNPLTLDEVSTFL--------SLWVKRGLAFRDDIPFWINREKLDINHPLVIELFK
KPDMPWTTEDLIEESEKLSLRLAENPWEIPDTLTPALSLVLDQDAILINILERKIKKITN
IGRLVVVTLDVRLLIRMNRILRKRGKSLDRIILIDPF-------------------LNLL
GMAPDFNP--------------------------------------DIYLEDQGGITYVE
D--------------MYFQDGMPVPEVEEHMFSDPVYFKLCKPDLPIYIAASVIHTKRFP
SPKYRACGANLLMS---------------------------------
>GEMJ01010140.1
------------------------------------------------------------
----------------------------------ENILTDHWRP-------PLPLTGRFG
TRKIIENLNDRSNSYLLKQYFLSS---TSCTN--------IFQKRIPVFWLKWNGIPFKH
----------------TYVPYLR-------------DLPKYYQSKFLIESLYPRMSPRNF
CN-----RLQK-------------LCYEGKLHIVEQWFNTAEGCVLPLFLLPD-----LW
KDVNLKLIDRVTK-WSLEWCA--------CNYAHFISILK------SFKKAIRKYFALHG
NL----------------DGFTHPEDRTMVP-YLD------LVRSLLKDDTLERK--LQ-
---VILTCTQTRA---TG--LSN--HQMMMNSLKKFKAT-VTT--PPV------------
-----HIEMDQLLLSE---ILNK--RVLRFSEPLSRI----------SAGPS--AVQGYS
RKSG-GQTK---ALA------ELSTKYIDYDYDLRTLTIKEERVQRR-------------
-----------------------------------------------------------I
SSAA------------------------------------------DVLNYSI--HQALT
ERKR--------------------------------------------------------
-----VSTVTVTL--VNEPS--KARTITVATLESVTL-LNVAM---------HIFAP-TC
NSQPV---------RSGMRANR-HLWQL--------SWKDLHPSNTLWDKLDHK--HNDT
GYNPLWA-LSS--------------DLESATDYGNP--SVAKQVWRKLIDI-LSVFPD--
-APIG--LLELCCEIHTG----PRDV--L-Y-----------------------------
--EGE------------------P-FCVTQRGWLMGDPMTKVILTIVQEYVL-KQFQ---
QLI---P-A---------------------------------------------------
-------------VG--SVVGDD--LIIL-SYSRAHL--EMYPSMLEA-LDFKVSMEDTF
VS--KRL-MFFCEEG-----S----------------------I---VPQTVR-DTIVCR
VKRPTWKKG---------------------------------------YKP---------
ISCGYIDY----------------------------------------------------
----------PRIRLL------------IPVRPDQDRLSYTT--LGKFSLL------GRE
VIWAHSI------------------NEPLFP------VMERAV--------VLQNIIL--
P-QDSDTLSPF--LPIEI--GGNG-S---YCPD------------PDFLK----------
-SAVEKRSRSA-SQCR-----YRMCQLLNHE-----YGFRYLR--SERRNKVLHKN-VV-
------VARLVE-------DESVFPPDSVIRAE-----------SDEHKTILS-------
-------SLKAYISPEEAFMKLEYQKYFTQVLSGTGDIPSNFE-YQRDHSLPTNLGGVDV
EPNYSKFLKIWH-------------KPGFTFKNSWKFVVNPKKLGHNDPLSVDLKFKPDL
QVKPDPGDLLGRTLEDFLN---RVQAWD--MYFPD---------HLL-ERLEL-----VV
ESDS-----LLVALLKARLQRGETAQTLCLVS-NDKK-----------LLT--RLVTIWD
QLRPGECP----------------------------LEVVLVHPDVYLTGMYSWQEYTMT
PPIMVLKDPGS----MFWES--NNFNNACQYWEVCWEVDKYQPLPGVATFTTLFYLRPGR
RHPQDDPVQEITPGRVFPHMGIQDVETSGADTPQEHIEPYVPPHLRK
>NC_035120.1
------------------------------------------------------------
----------------------MPPLPLIGRLGPRMAVSSDLLT-------TLGDEKISS
SVPL---------EVLLERYFTSF---GGCAN--------LFYKKVPISFLRKNSVRFHH
----------------EEVPYLSNLS--------------RAMQFRYLRKSVWPQMSPVF
YQ-----RLYR-------------AVSAGRLTTIESWFNTAEAMCLPFFLLG------VD
SHTEYSCVDHITR-WSLANCA--------NGYASFIKTIK------TFKKCLRKHLFSGE
PI----------------DTFRHGSSRTCSP-YLK------WAKVVLGSIPEQQT--ALR
AQ-AVALLTQTRA---SG--LAD--HRMMMQSITKFKSV-VTT--PYEHIQMDEP-----
-----VLSRMIHPRMRRCVLNNA--KLGTGPS----------------------AIRGFP
RSSG-GQNL---ALA------KTCTMTIDYTYDLRSLSVTSTENRR--------------
-----------------------------------------------------------I
SNSR------------------------------------------DVLDYCI--SQALN
NRQK--------------------------------------------------------
-----VTEVTLSV--VNEPS--KARTITVGDYALVQL-LNVAA---------HIFKD-VC
CTQPV---------RSGMRADR-HLFNF--------VWKDLHPQNTLWDDMGWSYETKGM
P----IHALSS--------------DLETATDYANP--SVGRQIWDCLISG-LEIQYP--
-ESSPRALLELCRDLHVG----PRTV----Y-----------------------------
-YQKI-------------------FFCTKLRGWLMGDPMTKVILTLAQEYV-----LFRS
NAG---------------------------RGPTGRLVG---------------------
-----------------SIVGDD--LVIL-SRLRHHL--GWYLDDLRS-LDFRVSDDDTF
IS--SDF-MFYCEET-----S----------------------R---VPQGPG-QSVVAR
TKY---------------------------------------------SHG---------
TSCGYIDT----------------------------------------------------
----------PRIRLL------------IPTRPDEDRFSNTN--LGRFSLL------GKE
YQWCLGN------------------NSDLAP------LFRRAI--------GYQNCLV--
P-QDADTQCPF--MPVEA--GGNG--SYTTDTA----------FWSKLVL----------
-----RRSKDP-RTTH-----FRVNQLLSNE--YAYRWIRSDRPLRGLAHRYSVVR-QV-
------FEDETR-----FPEGSVVKAEHEEERM---------ILRSFKQFLSPETAFMKL
EQARWFNGLFDGRGVIPPNMQYDREILLPSVGQSGPETLDPPV-IRRFLERWRNP-GFT-
-------------------------YRDDYRFLVRR------DFLPNEDPLFIEVDPNEP
DKLSASVVPDDLIGKTFEE---AVNKILTADLYLDDNLWSRLPLLIESDSMVMARWRELL
RRDTYVETLVLISTDRKLLLRMIDLFTVMRPDGYIVEAILMHPALFLTGWTGYMDYDQYN
GIPGRVVI---------------------------QDPGSIFHQDLYLPQRRSWWEG---
---------------TVMLE--PFRTQEREGVTTIYHGYMEVRPELDRKPLPRSNASRIW
RHRE-------------------------------------------
>GCRV01019573.1
------------------------------------------------------------
---------------------------RHVGCAIMQSADRSWAP-------PLPSLGGKV
GPRI---------------MVNPNLSLSDKLKA-------YYLELSSSPSMWIRRVPYAT
------------------------------------LRAVGYSGKAKHLVDLPWLYQMKV
LL-----KTLYFKASRHFVAKLESACRAGRINHIKQWWITADAVVLPYLLEL------KE
NDADYQVVDNLTR-FALESCA--------NNYSGFIGRLK------KVKKLIRKSLA---
------------------LDQEIPFMRDMYP----------YIKQYKASSPSEGG--IHA
MAVHCNLWCQTRG---AG--LAD--SKMVNKAETKFLDC-IQRPKVSI------------
-----KLDRQILKDTT---LCCR--AANGVHAHL-------------SAGPK--ACFEST
REEG-GQTA------------FLSKLARTRVVTHSYNYETLERVPLRRR-----------
-----------------------------------------------------------V
GSPK------------------------------------------DLLDYCI--DWSLN
EPVL--------------------------------------------------------
-----RKVVRLHT--VAEPA--KARVITVAPFAYNRL-MGVCA---------HMIAP-TL
RSTPL---------RSGMTASR-HLWGF--------THDTLHPGDKLWEQGIGC------
-----EA-LST--------------DWEVATDNGNV--SVARQVWSEIIRH-LSKIDG--
-APLG--FLNLCKTLYCE----DRYV----L-----------------------------
-HKGK--------------------IHRKTRGWFMGDMMTKVIITLVHDYC-----A---
RVA---L-L---------------------------------------------------
------------KCY--SLVGDD--FVAM--GYNENL--QAYLQEVAR-LGIVISDDDTY
IS--PRF-MYYCEEM-----C----------------------L---VPHTTS-QLP-VV
QIA---------------------------------------------MGK---------
SKISYIDT----------------------------------------------------
----------ARLRLM------------LPCKQENQIFSATQ--VGRYSLL------GKE
TRWALST------------------HREVAP------IFERGV--------VLQHLLL--
P-RDQDTQCPF--TPIEL--GGDG--SYTSDSN----------FFKNVIE----------
-----KKSKNP-AETH-----YRIASLMRGA-----FGYRYIC--TERVDQVSHKY-RM-
------YVPLFQELVKYLPEEAVIPIHDGNRTL---------TTLRARLLETPQRTILRI
VKEAYYRELFKGVPVAKL---------PTLRLEAPPPMPSTGG-ATPFYSASRFL-EHWR
NPGFK--------------------FRDQDPYLVRT------DIALTLDHMSLGWDFSIR
GPPKRALEDWLSQNLSLFD---GNANEVLAKLLSNEDLP---------EGAKSRLNLFFE
SDGW-----VLNDLRSRAEIPPGPIYLISNDIRLGAD-----------VSRVMEGKQDPR
EVYCVRPILSIIGRMDEVEDLVPAP--------------------ALSLEDPGSVSFETL
VTLGEDF--------PEWAF--NPLLLVKTKFSGVFRIVPEIYAD---------------
-----------------------------------------------
>NC_032457.1
------------------------------------------------------------
------------------------------------------------------------
----------------------------------------MSGHFQRALSKLCRSYDYRT
------------------------------------------------------------
IQ-----RWWY-------------TVDGLVLPLLLTH---------------------PD
PDSQMETIDRLIK-FGFENCA--------NNYSHFISRMK------RLKKLLRKEFAEG-
------------------TDLTSGQLFVDLSTYRK------VFYRYLDLTLSERSATE--
---CVMAWTQARA---AG--LAD--RRMIEKSLEKAEKT-LSTPRRVYLRGRWRE-----
-----IHAHYQGFIPV---LEPEVPRGPLLDVVRRVANKVRGETAHISTGPH--ACLEIK
QAFG-GQAAGIAYLC------KRDVLTVSYDPVTLERTFHPARPCASAQ-----------
------------------------------------------------------------
----------------------------------------------DLLSWAI--SRALD
APVH--------------------------------------------------------
-----TRMVRIVA--VSEPS--KARTVTVGALAYQII-LGVVS---------KIFQPALA
SGISRTGLEGTRNLYEALNNDF-DPSNG--------LWGPLRDMDRTGKFP---------
-----VFALTS--------------DLEEATDYGDL--AVARQILQALLMR-CRDIPG--
-FPLG--LAVLAKSLFLS----SRIIIRPGY-----------------------------
-GHGL------------------VHWFRKRNGWLMGDRMTKVVLTLAHEIGILSAGI---
QFA---------------------------------------------------------
-----------------RICGDD--VFAL-SKAPAQL--QRYHKVMTD-LGFKISEDDHF
IS--RRI-LFYCEEV-----S----------------------L---VPQDAK-DLPSVC
N-----------------------------------------------RRS---------
EPSCYVDY----------------------------------------------------
----------PRIRLL------------LPIKVETNALSYTD--TGRFHLL------GKE
MRWVFQN--SSQQAD----------PFIRAS------LLQHIA----------------I
A-MPRDILSPF--LPQEL--AGDG--AF---PH----------SAEFLLS----------
---VIERKSINYDECL-----YRIHSLTHGK-----WGFRYLR--ADNINEVVHKY-HQ-
------MVPKLK------VLESVLPPDAVVRAS---------EVLISSLKVKG-------
------------------------------------------------LETPEKT-----
-------------------------FFRLYRSYYWY------------------------
----------KVLHGMKAP---VLNFDEDRTRVHG-------------------------
-------------------GREFKLDIPPDVLVERFY---------------------TT
WRDSGFTF----------------------------------------------------
------------------------------------------------------------
-----------------------------------------------
>GFUS01019776.1
------------------------------------------------------------
------------------------NHVRWSPTLPSYGGRLCPRV-------LIPANLPDF
ASKLEAYYLHREGSSSIFVRRVDV---GWLRK--------HGHERLIAQGPFLADLPGTV
------------------------------------------LYKYLIASLGSLTMSAHF
QR-----SLSQ-------------LCLAGKMGAIKRWFQTTDGVVLPLLLSV------ED
PDQHYADIDRLTK-FSLENCA--------NNYSHFIGRLK------RVRRLLRKDYA---
--------------------EMGTSAKSLTD-MTT------YRGMYLKHAPKNRD--QYR
DVQYLMCWSQTRA---TG--LAD--ERMIRKSLDKAEIT-LSTPRRPRRSIPRED-----
-----WVQQSTKLPLGEPVIDRA--LLDSVCERIYRRC--DGRTGHLSAGPN--ACIESP
RNKG-GQTG------------AISRLTRMKVLHSTYDFKTLEVTRHPDRR----------
-----------------------------------------------------------V
GSVQ------------------------------------------DLLSWCI--QESLE
HSTY--------------------------------------------------------
-----VKCVKLHA--VAEPS--KARTITVCTLPYLLI-VGSLA---------KLLQP-SI
ASDIT---------RGGLESSR-NFWNF--------LYQDLDPTADVWHRLRDE---KAE
DGDGKTYALSS--------------DLEEATDYGDI--GVARQILDGILRS-ASRIPG--
-FPVG--LALLAKTLFLG----KRFC----F----------------------------R
SENGK------------------WRYFVKRSGWLMGDRLTKVILTLAHELAIRASGL---
HIA---------------------------------------------------------
-----------------RICGDD--VTAF-SKSRSRL--ARYLVVIRE-YGFKVSEDDSY
IS--SRL-AFYCEEA--------------------------------AIPPVRFLDLPSV
CT----------------------------------------------RRK---------
TVPCYVDY----------------------------------------------------
----------PRIRLL------------IPTSSEVKAYTYTD--VGRFAQL------GKE
MRWILQG------------------EIHPARD-----VYVRAS--------MLQHLLV--
P-QPADTLCPF--TPVEV--GGDG--AF---PH----------SENFFLE----------
--VLAKKARNP-TEIR-----FRLHQLHRGV-----WGYRLVR--HQYLDNVIHKH-HM-
------LVPKIE------------ELRSQIRECVPDALIEGDELMLNSISVSGLETPERT
FFRMWRAWYWSEIFR---GHDPPEITLEISRECNLPRSEVTLD-ALGFYRVWRGKGFTFQ
NRVDYLVITKMVQPLDYMNLGWNFGVRDLPTENPDA---DQGRFLLNEENSSSFIEYIRT
GRPMDQVVRDSLHRMVESD---SFLKWEFSRRCHA----------DIPQLILLVSTDVNL
GIDF-----QRLAATRRPDYEDAPLVFLIKPTDYLYG---------------------FM
SHYESWAA-----------------------------------------DLTQHWDVIVD
FGCVVYNQFTLDSPEFEWFEDPDVVHNPVRRDASLRVYYLSLKEGEGGSERCSLTTQPAS
QWRKGFFPSQYVREGLLGN----------------------------
>GFOW01018115.1
------------------------------------------------------------
---------------------SIMSQKRWSPTLPSFGGRLCPRV-------YLPEGYPSD
YCSR---------LEQFYLERSSSSSIFVKKVDVTWLKAKGHQDQLFLDGRFRAPSLGDL
---------------------------------------EWTVLYKYLMSGISQTMSLNF
QR-----KLSD-------------LCRYGKIGMIKRWYQTVDGLVLPLLLSV------ED
PDLHYAEIDKLIK-FGFENCA--------NNYSHFISRMK------SLKRLLRKDYA---
---------------------LDTESSKVLSDVST------YRKIYLRFFPAGRGVIPAD
AIRYVLIWSQTRA---SG--LAD--DRMCHQSLVKCEKT-LSTPRRARRIAPPEE-----
-----RRYSYRGLPLGEPVVPKI--HLSRICERVARRLRGETAHL--SAGPN--ACLEST
RQEG-GQTG------------YISRVCRSKSLHAEYDFRTLECKQCTPRPVRSQD-----
------------------------------------------------------------
----------------------------------------------DLLSWAI--QEVLE
HPTY--------------------------------------------------------
-----VRCVRLHS--VAEPS--KARTITVCTLPYLLI-VGVLS---------KLLQP-AI
ASDIT---------RAGLHASR-NLWKF--------LYEDLDPGADLWFTLRDQFKVRGQ
ISNLPILALSS--------------DLSEATDYGDL--GVARQILAGLLHS-CSEVPG--
-FPVG--LGQLAKTLFIG----KRFC--LRC-----------------------------
-ENGR------------------YRFFVKRNGWLMGDRLTKVILTLSHEIA-----L---
RES---G-L---------------------------------------------------
------------YIA--RICGDD--VIAF-SRSRDDL--ERYHQVVTD-LGFKVSEEDHY
IS--SKL-AFYCEEA-----C--------------------------IPPTTY-RELPQV
AI----------------------------------------------RRK---------
TGSIYIDY----------------------------------------------------
----------PRIRLL------------IPTCVETHAHSYTD--IGRFSLL------GRE
TRWVYQN-GAPHVAA----------LFKRAS------LLQHIH----------------V
P-RTADTMCPF--TPLQI--GGDD--SF---------------PFSGRFL----------
-----EAVVSKKARNESETR-FRMSSLMTGK-----WGYRLVR--NANLDNVVHKY-HT-
------LVPKLK------ELRNLLPEHAILEGN---------QFLLNSIKIDGVESPERT
FFRIWRAWYWHQILKGSNPPE---LVLGVRKEANLPQTKVNID-FEYFFHIWKDLGFTFE
NVPDYLVSTRDVHVLDYMNMGWWF-GTPPVGKTTPDIFDIGGRFLLNEENLESFINHVKD
NRELPQVVRSTIYKYVESD---SYIKWEFSKRDDL-DSLTRIIFLVSSDLKLGAELARMA
RSRY--SSNLADAPVVVVVPCWVYSYGMM-DIPIDWS--TNSMSCPDPIVIVDQGSLTFD
QMVNSPEF-------------------------------------------SFFDKPRVT
---------------TRWYRSNPWLGTQCLDIVEDGTTPSEVWSLTTQH-----------
PSQWRPGHFPYVPLRT-------------------------------
>GFRX01320111.1
------------------------------------------------------------
--------------FFKKKTSHMMTQNRWAPTLPSFGGRWAPRV-------AIEAEYSAS
YLSR---------LERYFLRRQSCLSMFSHRVEAHALRECFGKDILTGYMVTLKGVTPRL
-----------------------------------EQLLPDELYRYLVKSFGKISFSKNF
LR-----KLKS-------------LCYSKDLATIKRWWQTVDGLVYPLLLSV------ED
PDLYYAEIDHLIK-FGLENCA--------NNYAHFISRMK------SLKRLLRKDYAE--
------------------MKDSAKALTDVST-YRK------IMMKFFPKDEANPH----L
TVQYLLCWTQTRA---SG--LAD--RHMIRKSLDKCEAT-LSEVRRIARISTPET-----
-----REYSYRGLPEGEPELPQD--ILNDIAWRVSDKVK--GETAHLSAGPN--ACIEST
RQTG-GQTG---YIK------HLARMKDSLHTRYNFCTLEPEPITPSPVRSQN-------
------------------------------------------------------------
----------------------------------------------DLLSWAI--QEALE
HPTY--------------------------------------------------------
-----VRCVRLHA--VPEPS--KARTITVCSLPYLLI-VGVMA---------KLLQP-AI
ASDIS---------RGGLHASR-NLWNF--------LFNDLDPSLDLWGYLRDDGDPKVP
-----IMGLSS--------------DLSEATDYGDI--GVARQIFSRVLEK-CSSVPC--
-FPTA--LGNLAKTLFIG----RRYC--LRY-----------------------------
-HDGK-----------------GYRFFVKRNGWLMGDRITKVILTLAHEIV-----V---
RSS---------------------------------------------------------
------------GLFCARICGDD--VIAF-SRRREDL--ERYLSEVTR-LGFKVSWEDSY
IS--SRL-AFYCEEA--------------------------------CIPLQRFREIPSV
CT----------------------------------------------RRG---------
DQSMYVDY----------------------------------------------------
----------PRIRLL------------IPTRVETQAYSFTD--TGRFSLL------GKE
SRWVHQNKLNSQTK-----------LFHRAS------LLQHLH----------------V
S-QSPDTLCPY--LPIEL--GGDG--AF---P-----------PSHTFLM----------
-----EVVRAKARDLRETH--FRMLQLLRSK-----WGFRFVR--SMNLNDVVHKY-HL-
------LVPKIK------ELRELIPPESIIEGN---------ELLLGSIKIAGVESPEKT
FFRIWRAWYWHSILQTGREPPKLELGVSRHFPREETEVEMTEEHFHQFFHHWKDSGFTFR
DTPDYLVDTRYIHVKDYMNMNWGFGIRPAWVSYRPTMEQVGGRMLLNETNMESFIDHIKD
GRPLNPIVGRTLHKYVEAD---SYILSECARNWSR-LNPPDMCVLVSGDKRLACELARIQ
RAYY---------VPERDIYDKVPWVMMVDPNHYLFG---------------------MM
DPYEDYAE------------------------------------------AYSSRFEVVV
DFGAVAYSAYLTGGVDMFYENPRIDTKYLWNNPQLGVFEASLDEKSATSKELVSLTTQPR
DQVLKRRIPWNFGSGLRGATMSP------------------------
>GFJG01122116.1
----------------------------------------------------DRPNNKLG
EAPGPNDHTGKRPRSDTQEMSDAPPVKRPKLAVRRLLYNVVESV-------IKTAKRTKI
SPPEPQLPDVAQHTEESQYKCDIS---VVENN--------VLREICTRLAPYEYKGIKVR
-------------------EFRNHPAHRRWYF----MIGRRLTDRTNQFVQSLTFRDYST
LE-----QIWR-------------AVMHTVLLNPDFDPSRF-----------------DP
DL--IESVRSFKL-WCITYASSHK-----NGIVKLGKALK------TLASWMQWFMLDNQ
ANTCPNRVEIVPGWNRSTKRPTFPWFSGHLS-HCR------DFNRVKSDRDLH-------
--LLAQMRTFGRA---LP--CPP--KILVDEGLKATLDV-LATE-RKT----------PD
HVLECISSAVSYLNTS---WKIS--NMVRES--------------HLSISVS--ASYDHT
QEKG-GSAA---TQR------EILSPFLDHKVDQLLDGNVPIKGNRLFIDCFGNIMLHGF
SMGRSIRTCRLVDGLYATHATVYGREEISKNLGKPMFGRRTGNVLLLASIMKVQNYGHFE
PSPK------------------------------------------GFLRTDD--NQINI
PYWD----------------------------------------------ESIIDEGLPS
FIEEKPFPCRFIA--LAEPG-FKVRPLTIGYTPMMNV-LKNMR---------FMMQS-VL
LHDPRL--------RVGLRSTN-KLWTV--------LKLLKQKKLE------YG------
--EGLVL-QSS--------------DYKSATDYIPL--DVIRTIWQTICDG-LTK-AHP-
-FRVF--RSLIWH---------PRQI----W-ADIPD-----------------------
-DQGK--YT--------------RQEQQHRCGSFMGEPMSYMTLCILNLAV-----E---
LLS---Q-Y------RLRTLSLTLKPIEYDGLNVLHGRGI--------------------
------------NLDVIIVVGDD--VLAF-RRDMGII--HIFHEVATQ-CGFIFSEGKDG
YS--SRI-GIICEDH--------------------------------LLVDRR-------
------------------------------------------------ENP---------
VTIRFLDI----------------------------------------------------
----------VKSRLL--------------TNVARTHGDNRASVFGKGRML------NMV
LDYLPNTMFKEHVWLAYR-------SVLERT------IRLKLS----------------D
L-----DLPWF--LPPSL--GGLG---------------------LQLSG----------
-----DIPDSG----------WKFICFLEARMSSA-ASWQDQLALVWSFRHLSNRQPHG-
------WEPEQG--TVEMAVECLKELKHAPKEQ---------SLDPNLEKVIW-------
---------------------------------------STDH-LRRFLRISGAAAPFVG
SAVQLMH------------------DHEYYRTEAEK-------------LGLVPLADVID
QFERLTTFQSALEGTAEHR-FKTIQQWIRRSKKYW-----------------PKNMMNVR
KPLW---------FTNLSDFERRMIRRFDGFINIDLC---------------------SR
SVNYGPNL-------------------------------------------------RIV
Y--------------DVWSQRRRGMPRIGLGGNPLSLKT---------------------
-----------------------------------------------
>NC_013111.1
------------------------------------------------------------
-------------------MSKRPLAACLSVEETSFYAKTEVSK-------LCGLVDRMG
KLPR------------------------------------TYAGDDLPIDDNLKPVARSV
-------------------------------------LAPILGTRLTRERTEYICSLSSQ
LVVGISDVTYI-------------LLGSALSVKEIRWQSQLFAIL-------------AI
AGKLEAAFKSHTG-FLLATCLG-------DRYDSPDPSSS------NYGGIAPGRIF---
----------------------PPRFQRKIW-MRC------VLRRRPQDVTLASS-----
---LVNIKRVAPP---VP-------DSFVQESLNKNRER-LSKP-QSD---CPDP-----
-----ILDMLERQVVRTVDEIVYNAKKEGWNRKIARSA---------FPSQS--ASFARS
IASG-GQLG---EIV------PENWSLRFPTLLAMVERCQEVVPI---------------
-----------------------------------------------------------Y
GWHE------------------------------------------SPETVLT--ENLRG
HIDA--------------------------------------------------------
-----CLEVRRSP--VLEP--FKVRTITMGPAEPYFK-ARRIQ---------GVLWD-LL
KHTRCTHLP-----NRPIHESD-ISFFC--------SRRGDAVFPDEE------------
-----TFFVSG--------------DYSAATDCLSP--VLSTVAVDRLCDHLLSPENQV-
-LDPVHPWRALFHRVLVG----HKIM--E-G-----------------------------
-KRGE-----------------EVEIAAQTWGQLMGSPLSFPILCIVNLAI-----T---
RAS--------------------------IEHTAKRQLYL--------------------
------------EECGILVNGDD--ILFK--LPLRGL--ARWDFLVTR-GGLHPSPGKNF
VS--KDY-AVLNSTI-----Y--------------------------RVGRTA-------
------------------------------------------------------------
ELIPTIKG----------------------------------------------------
----------NLINGT-----------------ACRGIERPRDGSLYFSD-------ASK
YSWGTIG---DRARELIK-------GFPNHI------ADQLLS---RFLISMKPHLDLFP
R-ISWWAHPQY---------GGLG---L---------------PVTRPGD----------
------FLPVH----------RRVGAFLAC------GGRRSQE-------FRMNMQ----
------WLSNPVKQFNAFTSQYLMDIARSLSVP---------VKQIYNDETEP-------
------------------------------------------E-FFLEREIMYSALRFGV
EFPTNA-------------------RGNRELLAAWR-----------------HFYRQLE
RRALRTRITDGDLPERKAD---RKGLFLLSPEKLI--------AGPRFKYVYDWACKNQG
GNIWSSSSRGYVLFDKHRVLESSALPFGKDEVKSSVS-------------------THFT
PVNEYRQR----------------------------------------------------
---------------IFFWT----------------------------------------
-----------------------------------------------
>NC_011065.1
------------------------------------------------------------
------------------MSNLADHEQVRTYSAYCSRRLCGLTD-------RIGKLPECN
LAPA-----------------------FLKEL--------KLPGLPVPQTLYLKATRWLT
--------------------------------------------------LSDRDEEREY
VP-----VLIS-------------HLITAVYDVVKFLLGRQIT---------------RK
DIHYMVGVYTLLA-----------------MEGRLEKSFK------EHTAWLVARAMGDV
APEVPPTDGISA------GKIFSPRLNRIIW-MRC------VLRRRPQDVSL--------
---AHSLYQVKRV---AP--PLV--TKLVNKASEEMLRR-VTKEEDGEEHIILRR-----
-----LEGEIERTVDELVKNARA--ERWTGNIRGQP-----------FPAQS--ASYEHG
VREG-GQLH---SLL----------GTGHGLNIPHLIAMIQRGQYVYPVYGWD-------
-----------------------------------------------------------E
SVGP------------------------------------------NLKNVLE-----MV
DCPE--------------------------------------------------------
-----FLPTRRSP--VLEP--FKVRTITMGPARHYFR-ARQIQ---------GVLWD-LL
KGSRST-----HLPNRPIQESD-ISFFV--------QRAGDRIFPGE-----EA------
-----LY-VSG--------------DYSAATDNLRP--SLSMTCVNRLCDH-LSQSGSAL
DAAHP--LRMLFQRV-LV----GHAI----M-----------------------------
-DGKRGEES---------------EAGRQSWGQLMGSPLSFPVLCIINLAA-----T---
RWV--------------------------LEQVSGRIVSL--------------------
------------NQSGILVNGDD--ILFR--MPYRGY--ALWNRVVTA-AGLTPSPGKNF
VT--SRY-AVLNSEV-----Y----------------------D---TSSRTA-------
------------------------------------------------------------
DPVPFLKI----------------------------------------------------
----------NLMYGT----------LARGCERRTSAELLYGDDLEAGGTL------GHR
CRALIKG-FKPEQQ-----------DYLITR------FIRACQ---------------PF
L-SQAPGVSWF--LHPAY--GGIG---L---------------P----------------
-----SVRRPRIEIHH-----LRVAAYLSC-------GGKDQAEAQVFMHWLKQPS-KE-
------FNRATL-------LRAMEVARELHVPT-------VQVSPEELKEAPE-------
--------------------------------------RFEIP-VKQELLLSALTLGTEF
EVTD---------------------QGQSARLREWN-----------------RYYRLLV
RRSLKTYVRGSKDTTGLGL---HAMGWEKAMRGPK----------------------FRT
VFDW-------------SARSGGYSMLRKTTSSYSRC--------------------PFS
SSSESILP----------------------------------------------------
---------------SGGVR--VCYSFLNTQ-----------------------------
-----------------------------------------------
>NC_011068.1
------------------------------------------------------------
---------------------------------------MEPRQ-------ELLDPERVR
EEAK----------------RIVR---WLCGL--------VDRTGKLPAGDYQGKILNTV
-------------------------------------SEICKRSKLPCGELAEALTKGRL
TR-----SLVD-------------YSELLISNLVVGYFDVLEIYL-------------GK
QSVRLSDIREMACKYTFYAINR-----------RLEDYIK------FQTAWLQARAMRDV
TP----------------EPEAPSWLNEGFG-RCF---SALLNRKVHLRCVLRAR--PND
VSLAASLYQVKRV---AP--PLP--DDQIEKNLEKSLDR-LTKD-EEP---AGVD---EP
-----FLEDLKRECKRTVDELVQ--NARREGWNRKISR-------DCFPSQS--AAFENP
ISKG-GQLG------------QLVKENNTPRLPVLLGMFEYKGRVTPV------------
-----------------------------------------------------------Y
GWAD------------------------------------------DGDTILS--DEELG
REVP--------------------------------------------------------
----AALKCRRSP--VLEP--FKVRVITMGPAVQYYR-ARRVQ---------GCLWD-LL
KHTRCT-----HLPNRPVEESD-IGFYV--------RRRGADLFRGE-----EV------
-----PY-VSG--------------DYSAATDNLHP--DLSLSVVDRVCDHLLSDDNRPL
DPVSP--WRVLFHRV-LV----GHRI----Y-----------------------------
-DGNSSRNT---------------EVAAQSWGQLMGSPLSFPVLCIVNLAV-----T---
RYV--------------------------LEKACGRIVTL--------------------
------------EESGILVNGDD--ILFR--CPERTI--PFWTRMVTI-AGLSPSPGKNF
VS------YRYCQ----------------------------------LNSELY--DMSG-
------------------------------------------------SRA---------
EYLPFIKA----------------------------------------------------
----------NLIYGT------------LARGCERKRAADLC--YGDTTTE------GGT
FGHRARA--LIK-------------GFGPDM------QDRLMS--------RFLHSIKGF
L-EKIPEVSWF--IHPRY--GGLG---------------------LPLTR----------
-----PVTHNP----------YHLRIAAYLSCGGEQSQEARCM--------------MQ-
------WLSAPT----------KSFNAATLLRI---------LEVARNCKVPF-------
---------------------------------------RKVP-FALLHRAEAAGVDLEA
L------------------------FRKALLRSAPR-------------------LGVEY
PSNESGDMQRLGDWRRFFR---DVGRKAARTRCRS-------------------GTADER
KGLF------LMSPDNAVKGPQYEYIFDWASHNMGGN-------I-------------WD
PSYKFRAD----------------------------------------------------
---------------PFSSS--ESDEPRAKEIGPNRGPE---------------------
-----------------------------------------------
>GADD01004427.1
------------------------------------------------------------
---------------------------SPKGPRVYPGRLGRAQM-------GAPAASAPG
GSPE-----------ALIDFDLGPISWDLKRW--------LPDNPVVALWSVRGKANADD
-------------------------------------QRRSFNLMTNMAIRRSSLEKFRK
LRHAERKTLSD-------------LTSGLLDNLIASNPER------------------IR
TARTDPDVRKILT-WAFSLGL--------YNVQHAISEWK------KFCTLLKHRALQSE
TPWPEPLSDFPGFGRDACPDCPALWARLCPW-LKI------IWSQGASSKSDMT------
---RICHLATSRN---LP--TAS--AAEREKTLLSHASV-LTSTPIPD-----IE-----
-----RSSMLRMLSRRIGEMVKG--KRKGRSSGHC------------SLAQS--ACIEQP
AGKG-GRAF---YIQ------SEFQTWASRKQTETISETTWFGQPFRLKEGLPMWVTMCR
TED--------------------------------------------------------A
SNPT------------------MAIGESRQDFNMNFDDFRHEDFLAGLDKATG--YQLLQ
WSLE------------------------------------EGIRRGCLLGDPFRSSSGLA
ISKEKLPEIKADI--VGEPG-GKSRVMTIGEGWLTIF-LQPAS---------HHLAG-LI
EHHEAA--------WAGFKRGW-QASEW--------AKRYRRKQHWT-----GE------
--D--YV-LSS--------------DLKTATDYCRH--DFSLSLLLGFLEG-SG--QG--
-DNPY--LRAAAELL-CS----PRYY--T-G-PV--------------------------
-EGSI--GP-------------------TSRGILMGDPGSKIVLTLFNLAAEEEAFV---
RWA---------------TPRMIPTISVGMVTIADSATSW--------------------
------------KIRNLAVSGDD--HTAR--GPKSYL--KGITQAHIA-NGMEVSESSNF
LS--PIG-GFYCEEA-----L----------------------L---FRGLDL--QKLRA
YSVPFWDI----------------------------------------------------
PYLEHMHV----------------------------------------------------
--------DSLKLRCL----------SPVMKGDATRDEKNPA--IGKASTF------TGM
LRWFAGG------WACTR-------PIFSAR------FEQRFK----------------T
F-LPE-GILRY--LPREL--GGVAAPCF--------------HLTAGMLE----------
----SSLTKLD-PSVR-----SAINLVLAGE-----RGELAKL-LAKIPANTSMRG-IP-
------ENLARD------------QVTQILETF-----------PGVQGRIDE-------
-----------------------------------------SQ-LKAMADDQMGD-QWWG
DAT----------------------ARDRARFARRN--------------NLISVVDALN
DIERPYLFREFLAPGQHAV---HEGPSQFKTRIYD-------------------------
TTPW---------PVRVNRFRSLALSAKPDLLDHHHS---------------------AE
GVSDGKLV-----------------------------------------GMIQKGKGLPP
P--------------PRMYI--PERVIFGDDLVTLQTPL---------------------
-----------------------------------------------
>GFOL01002916.1
------------------------------------------------------------
------------------------------------------------------------
------------------------------------------------------------
------------------------------------------------------------
------------------------------------------------------------
----------------------------------AISEWK------KFCTLLKHRALQSE
TPWPEPLSDFPGFGRDACPDCPALWARLCPW-LKI------IWSQGASSKSDMT------
---RICHLATSRN---LP--TAS--AAEREKTLLSHASV-LTSTPIPD-----IE-----
-----RSSMLRMLSRRIGEMVKG--KRKGRSSGHC------------SLAQS--ACIEQP
AGKG-GRAF---YIQ------SEFQTWASRKQTETISETTWFGQPFRLKEGLPMWVTMCR
TED--------------------------------------------------------A
SNPT------------------MAIGESRQDFNMNFDDFRHEDFLAGLDKATG--YQLLQ
WSLE------------------------------------EGIRRGCLLGDPFRSSSGLA
ISKEKLPEIKADI--VGEPG-GKSRVMTIGEGWLTIF-LQPAS---------HHLAG-LI
EHHEAA--------WAGFKRGW-QASEW--------AKRYRRKQHWT-----GE------
--D--YV-LSS--------------DLKTATDYCRH--DFSLSLLLGFLEG-SG--QG--
-DNPY--LRAAAELL-CS----PRYY--T-G-PV--------------------------
-EGSI--GP-------------------TSRGILMGDPGSKIVLTLFNLAAEEEAFV---
RWA---------------TPRMIPTISVGMVTIADPATSW--------------------
------------KIRNLAVSGDD--HTAR--GPKSYL--KGITQAHIA-NGMEVSESSNF
LS--PIG-GFYCEEA-----L----------------------L---FRGLDL--QKLRA
YSVPFWDI----------------------------------------------------
PYLEHMHV----------------------------------------------------
----------DSLKLR-------CLSPV-MKGDATRDEKNPA--IGKASTF------TGM
LRWFAGG------WACTR-------PIFSAR------FEQRFK----------------T
F-LPE-GILRY--LPREL--GGVAAPCF----H----------LTAGMLE----------
----SSLTKLD-PSVR-----SAINLVLAGE-----RGELAKL-LAKIPANTSMRG-IP-
------ENLARD------------QVTQILETF-----------PGVQGRIDE-------
-----------------------------------------SQ-LKAMADDQMGD-QWWG
DAT----------------------ARDRARFARRN--------------NLISVVDALN
DIERPYLFREFLAPGQHAV---HEGPSQFKTRIYD-------------------------
TTPW---------PVRVNRFRSLALSAKPDLLDHHHS---------------------AE
GVSDGKLV-----------------------------------------GMIQKGKGLPP
P--------------PRMYI--PERVIFGDDLVTLQTPL---------------------
-----------------------------------------------
>GFOL01000185.1
------------------------------------------------------------
---------------------------------------------------SFNLMTNMA
----------------------------------------IRRSSLEKFRKLRHAERKTL
------------------------------------------------------------
------SDLTS-------------GLLDNLIASNPER---------------------IR
TARTDPDVRKILT-WAFSLGL--------YNVQHAISEWK------KFCTLLKHRALQSE
TPWPEPLSDFPGFGRDACPDCPALWARLCPW-LKI------IWSQGASSKSDMT------
---RICHLATSRN---LP--TAS--AAEREKTLLSHASV-LTSTPIPD-----IE-----
-----RSSMLRMLSRRIGEMVKG--KRKGRSSGHC------------SLAQS--ACIEQP
AGKG-GRAF---YIQ------SEFQTWASRKQTETISETTWFGQPFRLKEGLPMWVTMCR
TED--------------------------------------------------------A
SNPT------------------MAIGESRQDFNMNFDDFRHEDFLAGLDKATG--YQLLQ
WSLE------------------------------------EGIRRGCLLGDPFRSSSGLA
ISKEKLPEIKADI--VGEPG-GKSRVMTIGEGWLTIF-LQPAS---------HHLAG-LI
EHHEAA--------WAGFKRGW-QASEW--------AKRYRRKQHWT-----GE------
--D--YV-LSS--------------DLKTATDYCRH--DFSLSLLLGFLEG-SG--QG--
-DNPY--LRAAAELL-CS----PRYY--T-G-PV--------------------------
-EGSI--GP-------------------TSRGILMGDPGSKIVLTLFNLAAEEEAFV---
RWA---------------TPRMIPTISVGMVTIADPATSW--------------------
------------KIRNLAVSGDD--HTAR--GPKSYL--KGITQAHIA-NGMEVSESSNF
LS--PIG-GFYCEEA-----L----------------------L---FRGLDL--QKLRA
YSVPFWDI----------------------------------------------------
PYLEHMHV----------------------------------------------------
----------DSLKLR-------CLSPVMKGDATRDEKN-PA--IGKASTF------TGM
LRWFAGG------WACTR-------PIFSAR------FEQRFK----------------T
F-LPE-GILRY--LPREL--GGVA---A---PC--------FHLTAGMLE----------
----SSLTKLD-PSVR-----SAINLVLAGE-----RGELAKL-LAKIPANTSMRG-IP-
------ENLARD------------QVTQILETF-----------PGVQGRIDE-------
-----------------------------------------SQ-LKAMADDQMGD-QWWG
DAT----------------------ARDRARFARRN--------------NLISVVDALN
DIERPYLFREFLAPGQHAV---HEGPSQFKTRIYD-------------------------
TTPW---------PVRVNRFRSLALSAKPDLLDHHHS---------------------AE
GVSDGKLV-----------------------------------------GMIQKGKGLPP
P--------------PRMYI--PERVIFGDDLVTLQTPL---------------------
-----------------------------------------------
>GFOL01000028.1
------------------------------------------------------------
---------------------------SPKGPRVYPGRLGRAQM-------GAPAASAPG
GSPE-----------ALIDFDLGPISWDLKRW--------LPDNPVVALWSVRGKANADD
-------------------------------------QRRSFNLMTNMAIRRSSLEKFRK
LRHAERKTLSD-------------LTSGLLDNLIASNPER------------------IR
TARTDPDVRKILT-WAFSLGL--------YNVQHAISEWK------KFCTLLKHRALQSE
TPWPEPLSDFPGFGRDACPDCPALWARLCPW-LKI------IWSQGASSKSDMT------
---RICHLATSRN---LP--TAS--AAEREKTLLSHASV-LTSTPIPD-----IE-----
-----RSSMLRMLSRRIGEMVKG--KRKGRSSGHC------------SLAQS--ACIEQP
AGKG-GRAF---YIQ------SEFQTWASRKQTETISETTWFGQPFRLKEGLPMWVTMCR
TED--------------------------------------------------------A
SNPT------------------MAIGESRQDFNMNFDDFRHEDFLAGLDKATG--YQLLQ
WSLE------------------------------------EGIRRGCLLGDPFRSSSGLA
ISKEKLPEIKADI--VGEPG-GKSRVMTIGEGWLTIF-LQPAS---------HHLAG-LI
EHHEAA--------WAGFKRGW-QASEW--------AKRYRRKQHWT-----GE------
--D--YV-LSS--------------DLKTATDYCRH--DFSLSLLLGFLEG-SG--QG--
-DNPY--LRAAAELL-CS----PRYY--T-G-PV--------------------------
-EGSI--GP-------------------TSRGILMGDPGSKIVLTLFNLAAEEEAFV---
RWA---------------TPRMIPTISVGMVTIADPATSW--------------------
------------KIRNLAVSGDD--HTAR--GPKSYL--KGITQAHIA-NGMEVSESSNF
LS--PIG-GFYCEEA-----L----------------------L---FRGLDL--QKLRA
YSVPFWDI----------------------------------------------------
PYLEHMHV----------------------------------------------------
----------DSLKLR-------CLSPVMKGDATRDEKN-PA--IGKASTF------TGM
LRWFAGG------WACTR-------PIFSAR------FEQRFK----------------T
F-LPE-GILRY--LPREL--GGVA---A---PC--------FHLTAGMLE----------
----SSLTKLD-PSVR-----SAINLVLAGE-----RGELAKL-LAKIPANTSMRG-IP-
------ENLARD------------QVTQILETF-----------PGVQGRIDE-------
-----------------------------------------SQ-LKAMADDQMGD-QWWG
DAT----------------------ARDRARFARRN--------------NLISVVDALN
DIERPYLFREFLAPGQHAV---HEGPSQFKTRIYD-------------------------
TTPW---------PVRVNRFRSLALSAKPDLLDHHHS---------------------AE
GVSDGKLV-----------------------------------------GMIQKGKGLPP
P--------------PRMYI--PERVIFGDDLVTLQTPL---------------------
-----------------------------------------------
>GFOL01002977.1
------------------------------------------------------------
-----------------------------------------------------PAASAPG
GSPE-----------ALIDFDLGPISWDLKRW--------LPDNPVVALWSVRGKANADD
-------------------------------------QRRSFNLMTNMAIRRSSLEKFRK
LRHAERKTLSD-------------LTSGLLDNLIASNPER------------------IR
TARTDPDVRKILT-WAFSLGL--------YNVQHAISEWK------KFCTLLKHRALQSE
TPWPEPLSDFPGFGRDACPDCPALWARLCPW-LKI------IWSQGASSKSDMT------
---RICHLATSRN---LP--TAS--AAEREKTLLSHASV-LTSTPIPD-----IE-----
-----RSSMLRMLSRRIGEMVKG--KRKGRSSGHC------------SLAQS--ACIEQP
AGKG-GRAF---YIQ------SEFQTWASRKQTETISETTWFGQPFRLKEGLPMWVTMCR
TED--------------------------------------------------------A
SNPT------------------MAIGESRQDFNMNFDDFRHEDFLAGLDKATG--YQLLQ
WSLE------------------------------------EGIRRGCLLGDPFRSSSGLA
ISKEKLPEIKADI--VGEPG-GKSRVMTIGEGWLTIF-LQPAS---------HHLAG-LI
EHHEAA--------WAGFKRGW-QASEW--------AKRYRRKQHWT-----GE------
--D--YV-LSS--------------DLKTATDYCRH--DFSLSLLLGFLEG-SG--QG--
-DNPY--LRAAAELL-CS----PRYY--T-G-PV--------------------------
-EGSI--GP-------------------TSRGILMGDPGSKIVLTLFNLAAEEEAFV---
RWA---------------TPRMIPTISVGMVTIADPATSW--------------------
------------KIRNLAVSGDD--HTAR--GPKSYL--KGITQAHIA-NGMEVSESSNF
LS--PIG-GFYCEEA-----L----------------------L---FRGLDL--QKLRA
YSVPFWDI----------------------------------------------------
PYLEHMHV----------------------------------------------------
--------DSLKLRCL----------SPVMKGDATRDEKNPA--IGKASTF------TGM
LRWFAGG------WACTR-------PIFSAR------FEQRFK----------------T
F-LPE-GILRY--LPREL--GGVAAPCF--------------HLTAGMLE----------
----SSLTKLD-PSVR-----SAINLVLAGE-----RGELAKL-LAKIPANTSMRG-IP-
------ENLARD------------QVTQILETF-----------PGVQGRIDE-------
-----------------------------------------SQ-LKAMADDQMGD-QWWG
DAT----------------------ARDRARFARRN--------------NLISVVDALN
DIERPYLFREFLAPGQHAV---HEGPSQFKTRIYD-------------------------
TTPW---------PVRVNRFRSLALSAKPDLLDHHHS---------------------AE
GVSDGKLV-----------------------------------------GMIQKGKGLPP
P--------------PRMYI--PERVIFGDDLVTLQTPL---------------------
-----------------------------------------------
>IABI01004424.1
------------------------------------------------------------
----------------LDPLPPCPPVAAVISTEGNGFVSRQQSE-------PLARSPKDV
GPPKGDLSSFVPTYGGFNAGIVDRPGGLATHL--------AWRNPLSEKILRRSRNGKPY
----------------GVVAYSNGVK----------PSLREAILRRHPEICTYPDVVIRR
LSEDG--HRFN-------------RIRGAYLSIEDAIVCA------------------VP
EILSDDPVFPLLRRWVLTNGAVH------EGVDQVIKMWK------SMIVSWRWSSLRSR
TEQPLAVPGSIFFN----EKGHFVGFPEESI-LSS------VMEDIFITGITSKH--DGT
---RVCHLCSARG---MP--PAG--QKKSEDSLREHHET-LTGQ-RDD---ISQE-----
-----RLDLVKKLARRIGRKVAT--VLSKEKGDFRSDG-------HVSATTS--ASVEDT
VKSG-GRAN---TLA------TQFIPWAKKVATEPLEGNDILGNAVRERPGHARWRTTCR
EVPVPFERDCDCAGEDGVRPNSSNGLPAVHSLEANNREECPNLGLFSSIWRMPE-----F
DMPT-----------------------------------NLDNPLTGVDESIG--KQMLQ
WAHH-----------------------------QGCSAGYIEGPLVGSREEFNTSKVVK-
-----PIPVVRSV--VREPG-GKARVVSKNEAWFTTF-LQPFG---------HHSVG-LL
SRLPST--------RAGLSAAA-QGYEW--------AKSASKSTGIDGASG---------
-----MLFLSS--------------DLKTATDFCDH--RVSKSLLEGFYEG-VGTNP---
-DNPY--IRLCIEIL-CS----PRIL----------------------------------
-EDGS----------------------ITSRGIMMGEPGCKAVLTLFNLVA-----E---
EEA---F-----------TAHCQNYPEILDLAVVPLRKSW--------------------
------------RVP--ACAGDD--HIAY--GPETYL--RRITRNHHS-NGMQVSWPSNF
VS--PIA-AIYCEEM-----I--------------------------LKLPHLRFEVGYL
PKADYRIT----------------------------------------------------
VHIDAMKV----------------------------------------------------
----------RLLSPY-----------RKETSGGPNDSDKTNPAVGKSSSF------TKK
LDWQPKG-WELARK-----------PFLERF------RSRMMQ----------------Y
L-PHIEAGYQY--LPRYL--GGLG-------------------VPSVIPS----------
-----SLRTLSADLSP-----RHVAAIEAIMDGRGTPAIRRCL--SRFASNDEARGIDL-
------SNTAAE-------DENIALMKRAIQGF---------DTPEEGVLTFE-------
------------------------------------------A-VREKLGLSFDQAENMR
-------------------------RRDFNRKAGRE-------------LQLISITDALR
EIERPYITVELLKGKASEP----------KSRFDV-------------------------
-RPW--------KVRYAKLQDDLETCGVPKNPNNVLV---------------------AS
TLDEVFNA------------------------------------------VITGNDEYI-
---------------PKERISRVISAFGVEVVR---------------------------
-----------------------------------------------
>GEWH01000774.1
------------------------------------------------------------
--------------------KFNLDSTPCARVAAALDDARYGEA-------QATRYSIPD
PDATGVELVTRIPWRNPLTEKSEVSFGGKR----------RQRRKPLKRPSYHSMIKPSQ
------------------------------------RFRILSVTPIIKELSRRQLNWLSE
DG-----DRFN-------------RVRGCFLGIEDAIYSSC-----------------PE
LRDDDPIWSKLLK-WTFATGSSRH-----SGVDTVIKSWK------SFATWVKWAALRSE
TEEPAV------------IRGFPFFDENGFTGFPADSQFSELIEPILRTGITSKGEGT--
---RICHLITSRG---LP--PAG--QSKADASLDEHFKV-LTSDSGIS-----DE-----
-----RVEEVRVIAKRIGKLVRGCIVKEGEDRFRSDGHV--------SATSS--ACVEST
VKQG-GRAA---SMS------ANLLTFLNEIPKTETKGVDILNNPFIETGDLPRWRTTCR
DEV--------------------------------------------------------N
ELSRDCDCFETCLNKWECKNNTWSSSYWSIPDFESDLENMYDNPLMGVDHAIG--PQMVQ
WAYL----------------------------------EGRYRGVFTGPRVGDKQQDFLT
CTVSRPPQIIRSV--VAEPG-GKARVVTKGEDWLTVF-LQPFS---------HHTIG-LL
RRLPSA--------RAGLSAAA-MGYEW--------TKALSRKEGLD-----KE------
--DNLYF-LSS--------------DLKTATDYCDH--RISKALLEGFYSG-IGW-YK--
-DHSY--IKLAIDLL-CS----SREC----------------------------------
-EGEF-----------------------TKRGILMGDPGTKAVLTLFNLVAEEESFQ---
DWK---------------------------RKNPEREVKW--------------------
------------RCP--AFAGDD--HVAL--GPKEYV--SQITVNHAR-NGMKVGWESNF
VS--KIG-AFYCEEL--------------------------------LAHVNG--TKFEV
GYLPKAEY----------------------------------------EST---------
IHVDAMKI----------------------------------------------------
----------RLMSPY-----------RKETSAAPNDSDKANPAIGKASSF------YKK
LSWFQDG----WKSACA--------PLLQRF------RLRMMD----------------Y
L-PAENQVYQY--LPYYL--GGLDMPLLEGNPE----------SVSDWTE----------
-----LIPQLD-LAHQ-----SAIQMVIDGKADSWLLRCLSRFASNDYARGIDLSN----
------RYAEDS-------IRGLLQIKKISTQE---------TESYTYEQVVE-------
----------------------------------------ELV-KTGISKTSIEDMR---
-------------------------KRDFGRKAQDQ-------------LKLISMSSALN
LIEKPYIVTNLLRGEGVDSQKQKYDLVPWKTRYNR------------FIKDLESVGVSAE
GYEY---------KTGMTKDDIFNRFVSGKDIYIPER--------------------RIT
SILTAYKV----------------------------------------------------
---------------GVWSTPSLLTETKLS------------------------------
-----------------------------------------------
>GEWH01001802.1
------------------------------------------------------------
---------------------------------------------------PILRTGITS
KGEGTR----------------------------------ICHLITSRGLPPAGQSKADA
------------------------------------------------------------
------------------------SLDEHFKVLTSDS---------------------GI
SDERVEEVRVIAK-RIGKLVRG-------CIVKEGEDRFRSDGHVSATSSACVESTV---
-------------------KQGGRAASMSAN-LLT------FLNEIPKTETKGVD-----
---ILNNPFIETG--DLPRWRTT--CRDEVNELSRDCDC---------------------
-----FETCLNKWECKNNTWSSSYWSIPDFESDLE------------NMYDN--PLMGVD
HAIG-PQMV--------------QWAYLEGRYRGVFTGPRVGDK----------------
------------------------------------------------------------
-------------------------------------------------------QQDFL
TCTV--------------------------------------------------------
---SRPPQIIRSV--VAEPG-GKARVVTKGEDWLTVF-LQPFS---------HHTIG-LL
RRLPSA--------RAGLSAAA-MGYEW--------TKALSRKEGLDKEDN---------
-----LYFLSS--------------DLKTATDYCDH--RISKALLEGFYSG-IGW-----
-YKDHSYIKLAIDLL-CS----SREC----------------------------------
--EGE----------------------FTKRGILMGDPGTKAVLTLFNLVAEEESFQ---
DWK---------------------------RKNPEREVKW--------------------
------------RCP--AFAGDD--HVAL--GPKEYV--SQITVNHAR-NGMKVGWESNF
VS--KIG-AFYCEEL--------------------------------LAHVNG-TKFEVG
YL----------------------------------------------PKA---------
EYESTIHV----------------------------------------------------
--------DAMKIRLM--------SPYRKETSAAPNDSDKANPAIGKASSF------YKK
LSWFQDG----WKSACA--------PLLQRF------RLRMMD----------------Y
L-PAENQVYQY--LPYYL--GGLDMPLLEGNPE----------SVSDWTE----------
-----LIPQLD-LAHQ-----SAIQMVIDGK-----ADSWLLRCLSRFASNDYARG-ID-
------LSNRYA-------EDSIRGLLQIKKIS-----------TQETESYTY-------
----------------------------------------EQV-VEELVKTGISKTSIED
MR-----------------------KRDFGRKAQDQ----------LKLISMSSALNLIE
KPYIVTNLLRGEGVDSQKQ---KYDLVPWKTRYNR------------FIKDLESVGVSAE
GYEY---------KTGMTKDDIFNRFVSGKDIYIPER--------------------RIT
SILTAYKV----------------------------------------------------
---------------GVWSTPSLLTETKLS------------------------------
-----------------------------------------------
>KX373304.1
------------------------------------------------------------
--------------------------------MPTIRNELNPRV-------SFFAEKHGK
GTFK------------------------------------CPLSLRHYLGDSRHLRKKCL
-------------------------------------------------LHPRAGLLKEV
LG-----KSWK----------TFKCFKTSSIVRAHELYLCYLDICVCL----------DP
EILSIESNRSIGV-KVFNTAC--------FSTSTATSLYK------EFVENVLILLK---
-----------------CKEGEERWTRQNPF-KRM------MTWKIFQDAIASVQLSKGK
SLERVLSVLTTRN---FP--EPD--GKSIQKKKVDFIGI-ISQQPPKG--WKSEE-----
-----YRSHFLESIEEIANECES----TTVSDCHI------------SVTAA--GSLKKT
VREG-GKFA---EMI------EEVKGFLAETPSDEELYEFANLKWTCNTNEPRWKTFGII
GEINPMSAMT-------------------------------------------------L
FTEGVDFLNEVPNQYLGPIDFSGGSLPPGIIPEEDLFITDLRPFRMGLGAQFG--NQLLL
YCCV-------------------------------------------------------F
YKKDELPMIRASP--VLEGG-DKVRWITMASWRDLVI-QQAAA---------TIFRS-LM
ESHKEM--------KPIFSRAN-LAWVY--------LNKAREIGPSD-------------
-----IC-YVS--------------DYSSATDTVDR--EFAEFILTNFIKRFRNRLSDP-
-LLNF--LELGIRNA-VS----PKVV--I-F-----------------------------
-PTGE--------------------RITSSRGVFMGEPMSKVILTLIMFTI-----G---
KAA-------------------KSIYKLRFPKSMEKLTFW--------------------
------------APG------DD--LVAT--GPTEYI--DIYSELAKI-LGQILNHSKVF
KS--RTV-FKLCEQW-----F----------------------WVPGLKSSVG--TWAIT
TDPGKY------------------------------------------RES---------
AWVDTVKL----------------------------------------------------
----------KLLGAM--------------SLSNHSHFEERNEVIGKAKAL------SKI
LRWLPSD-TY---------------PLEYKK------LLRTWF-----LCRFEPKLPRTD
S-KTF----AFLMLPGHL--GGFD---LLLDDQ----------EIREAYQ----------
-----KVSSFSRILFN-----NYYDDFIVG------SYLRNMLRNRSYRGFALSED----
------YNLTVE--------KLVKYYIDLLEEA---------PYEEYKDSKVE-------
----------------------------------------GLS-FRETDRALFKAGFLTE
NRIRDIV------------------SRPLAFGSIWG--------------RTLKHSPYNT
TPISVRLAKLWKNLTGDTE---RWKNISLKGEISE-------------------------
-------------DDFVVLCKENKGPVLKVYRRNDSL---------------------ED
EVLIGLPS----------------------------------------MKVSLGILPHDG
Y--------------ISW------------------------------------------
-----------------------------------------------
>KU935604.1
------------------------------------------------------------
--------------------------------MPTIRNELNPRV-------SFFAEKHGK
GTFK------------------------------------CPLSLRHYLGDSRHLRKKCL
-------------------------------------------------LHPRAGLLKEV
LG-----KSWK----------TFKCFKTSSIVRAHELYLCYLDICVCL----------DP
EILSIESNRSIGV-KVFNTAC--------FSTSTATSLYK------EFVENVLILLK---
-----------------CKEGEERWTRQNPF-KRM------MTWKIFQDAIASVQLSKGK
SLERVLSVLTTRN---FP--EPD--GKSIQKKKVDFIGI-ISQQPPKG--WKSEE-----
-----YRSHFLESIEEIANECES----TTVSDCHI------------SVTAA--GSLKKT
VREG-GKFA---EMI------EEVKGFLAETPSNEELYEFANLKWTCNTNEPRWKTFGII
GEINPMSAMT-------------------------------------------------L
FTEGVDFLNEVPNQYLGPIDFSGGSLPPGIIPEEDLFITDLRPFRMGLGAQFG--NQLLL
YCCV-------------------------------------------------------F
YKKDELPMIRASP--VLEGG-DKVRWITMASWRDLVI-QQAAA---------TIFRS-LM
ESHKEM--------KPIFSRAN-LAWVY--------LNKAREIGPSD-------------
-----IC-YVS--------------DYSSATDTVDR--EFAEFILTNFIKRFRNRLSDP-
-LLNF--LELGIRNA-VS----PKVV--I-F-----------------------------
-PTGE--------------------RITSSRGVFMGEPMSKVILTLIMFTI-----G---
KAA-------------------KSIYKLRFPKSMEKLTFW--------------------
------------APG------DD--LVAT--GPTEYI--DIYSELAKI-LGQILNHSKVF
KS--RTV-FKLCEQW-----F----------------------WVPGLKSSVG--TWAIT
TDPGKY------------------------------------------RES---------
AWVDTVKL----------------------------------------------------
----------KLLGAM--------------SLSNHSHFEERNEVIGKAKAL------SKI
LRWLPSD-TY---------------PLEYKK------LLRTWF-----LCRFEPRLPRTD
S-KTF----AFLMLPGHL--GGFD---LLLDDQ----------EIREAYQ----------
-----KVSSFSRILFN-----NYYDDFIVG------SYLRNMLRNRSYRGFALSED----
------YNLTVE--------KLVKYYTDLLEEA---------PYEEYKDSKVE-------
----------------------------------------GLS-FRETDRALFKAGFLTE
NRIRDIV------------------SRPLAFGSIWG--------------RTLKHSPYNT
TPISVRLAKLWKNLTGDTE---RWKNISLKGEISE-------------------------
-------------DDFVVLCKENKGPVLKVYRRNDSL---------------------ED
EVLIGLPS----------------------------------------MKVSLGILPHDG
Y--------------ISW------------------------------------------
-----------------------------------------------
>KY628364.1
------------------------------------------------------------
--------------------------------MPTIRNELNPRV-------SFFAEKHGK
GTFK------------------------------------CPLSLRHYLGDSRHLRKKCL
-------------------------------------------------LHPRAGLLKEV
LG-----KSWK----------TFKCFKTSSIVRAHELYLCYLDICVCL----------DP
EILSIESNRSIGV-KVFNTAC--------FSTSTATSLYK------EFVENVLILLK---
------------------CKEGEERWTRQNP-FKR-----MMTWKIFQDAIASVQLSKGK
SLERVLSVLTTRN---FP--EPD--GKSIQKKKVDFIGI-ISQQPPKG--WKSEE-----
-----YRSHFLESIEEIANECES----TTVSDCHI------------SVTAA--GSLKKT
VREG-GKFA---EMI------EEVKGFLAETPSNEELYEFANLK-WTCNTNEPRWKTFGI
IGEINPMSAMT------------------------------------------------L
FTEGVDFLNEVPNQYLGPIDFSGGSLPPGIIPEEDLFITDLRPFRMGLGAQFG--NQLLL
YCCV-------------------------------------------------------F
YKKDELPMIRASP--VLEGG-DKVRWITMASWRDLVI-QQAAA---------TIFRS-LM
ESHKEM--------KPIFSRAN-LAWVY---------LNKAREIGPS-------------
-----DICYVS--------------DYSSATDTVDR--EFAEFILTNFIKRFRNRLSDP-
-LLNF--LELGIRNA-VS----PKVV--I-F-----------------------------
-PTGE--------------------RITSSRGVFMGEPMSKVILTLIMFTI-----G---
KAA-------------------KSIYKLRFPKSMEKLTFW--------------------
------------APG------DD--LVAT--GPTEYI--DIYSELAKI-LGQILNHSKVF
KS--RTV-FKLCEQW-----F----------------------W---VPGLKS--SVG-T
WAITTDPGKY--------------------------------------RES---------
AWVDTVKL----------------------------------------------------
----------KLLGAM------------SLSNHSHFEERNEV--IGKAKAL------SKI
LRWLPSD----------------TYPLEYKK------LLRTWF-----LCRFEPKLPRTD
S-KTF--AFLM--LPGHL--GGFD---LLLDDQ----------EIREAYQ----------
-----KVSSFSRILFN-----NYYDDFIVG------SYLRNML--RNRSYRGFALS-ED-
------YNLTVE---------------KLVKYY-----------TDLLEEAPY-------
--------EEYKDSKVEG-----------------------LS-FRETDRALFKA-GFLT
ENRIR----------DIV-------SRPLAFGSIWG-----------------RTLKHSP
YNTTPISVRLAKLWKNLTG---DTERWKNISLKGE-----------------------IS
EDDF-----------VVLCKENKGPVLKVYRRNDSLE---------------------DE
VLIGLPSM-----------------------------------------KVSLGILPHDG
Y--------------ISW------------------------------------------
-----------------------------------------------
>GFLH01017038.1
------------------------------------------------------------
-------------------SIGTLMHGSQTAHLGTRVGSIHWTV-------VLPQPHDVG
LKLR---------------TSSKPFERIS-----------FKGEQISSKKVFGEKGRSGL
--------------------------------RAYLCTTIGIGVKHAEVIVSRKTSEIRR
MF-----RQWE-------------SIIDNF-LLNPKFFELRF------------------
----QPAWKKVLRAFLGVAP---------FSVQCTTRMYK------EFVEFLKQEYFEP-
------------------LEGEKISLPKDNL-FKP-------LVEVVRSVLNKDR--KTD
YV-HFAHICTTRN---LA--PGD--AKEQDNSIREFIEL-TTTEFEVS-----KL-----
-----DLSNLSLAMDRIVSICLN--SYESGGYLGAHM----------SISES--AEYNVP
QSKG-GKAA---AIL------AEAGEILNRIADKDQKVETPFRS-YTHRQGYPLWMCIAD
VGVKDP-----------------------------------------------------V
EWLS----------------------------PKEMTIVDRPPPREGLDKTTG--EQLFV
AAWI-------------------------------------------------------A
FNESRSIKVRAVS--VPEPG-GKSRVVTVSQWWLPVI-QQPLS---------HLLSG-VL
SKHPSA--------YSVFRRQD-QAWQS--------LKLASRIKHTQTMSGFAW------
--------LHS--------------DFTSATDAVPH--KVAYCIMERLIMR---------
-CFPN--FKPVLRIL--G----EREV--E-------------------------------
-VKKD--------------------TFFTKRGIFMGEPFSKLVLVGSILAI-----E---
ELC------------------YSIEKSISLRRTFTKPSNW--------------------
------------RFM--HVGGDD--HRCY--GPVSYL--KRLTRLCKQ-FGYIVSPTKHI
MT--RRA-GMYTEKC--------------------------------IYYHDR--VINMK
VQQINDNV----------------------------------------EKS---------
VWVDSIKL----------------------------------------------------
----------RLLSPF---------------TKPLDGRDDRNIAIGKAKTL------SRS
IQWFPMG--TELE------------TIARLA------IERYKL--------RFSTMIPSS
N-RKTMTAIIR--LPDSV--GGLG---L---------------VYQPEVE----------
-----DFRNLP-EIFW-----WALNVIHAGHP----KNYKVRSVLQNTWQNFSGYEQLK-
------YLSDFK--------SQIEDYPNMVGVT---------FNALKEEFNEH-------
---------------------------------------FNGD-NTEFVDFLREK-NIIQ
-------------------------IHEFMKLIERP--------------------HKFY
KLMTRSRIKHFNTLDNRTR---IARTWEALENLKS---EITDPIPLIKEMEVIQGAAKLA
RHDW--FIKLDEPSEAAFISTELSEKQLDDEEYFTFM---------------------LD
GTISMRTI----------------------------------------------------
---------------PFSEH--ILYNAPELKLHNMKIQN---------------------
-----------------------------------------------
>HACV01002003.1
------------------------------------------------------------
--------------ILNIETGIPRDPAGVQDCSEGSSTLRLGSP-------SESVRAPLG
PVPSTKSRQWGRGLLVPTLSPDSVLQNPVRPIYEVKWGGVSLSGGITAYGSRKWRQRLRK
----------------------------------YLPTVWGVSVRTAGILSGRSRSYLIQ
VF-----RNLD-------------SLIDNLMLFDRTLFD-------------------QN
NAESRSVITRFVR-KVLTVSA--------FSIGDCIAKWK------DFVNHFVTVSSDAT
------------------VSSTVSLKGNCFK-FLL------NEGKFKRLVNDKPS--TRE
DYMDIAHVISTRN---LA--NGG--VKAQQAAVSQFRKT-TSTEFKVS-----PE-----
-----NLKKLRLVASRLGRIVTS--IRGSNKLRGHC-----------SLNGS--GTLDVP
VNQG-GRAT--DALL------DLKKFLSHIPPSGESRTYPWGEVWF--PSGIPRWCAFGK
LENFTD-----------------------------------------------------A
EWMS----------------------------LANREIIDRGALRNGCDSTTG--RMVMA
VAYE---------------------------------------------------CYRPF
EESGTPIPIRQAA--VSEPG-GKVRMVTTGPWWLAVL-QQPLC---------HGLRE-IL
AYHPSA--------HSCLMRCD-QAWQS--------LHVLERLGISKLEDGMAV------
--------LSS--------------DLKEATDAIPH--SVGKVLLSGFLEG-LG------
-REDH----DWITNF-IG----ERTV----F-----------------------------
CEDGE--------------------IFTLRRGVMMGEPLSKICLVLLGLAM-----E---
ELA---F---------------SEHEGLSLHRRDTPRCHW--------------------
------------RAF--HLGGDD--HLAV--GPVTYL--RSITSNHKL-FGSVISPVKHR
MS--SIY-VVYTEKV--------------------------------LRIKGAVLNLKAS
QVDGNP------------------------------------------GNC---------
TFIDSVKV----------------------------------------------------
----------RLLSPF---------------SKATDSQNDKNIAIGKVRGI------AAT
LKYFPSE------------------SIKRTV------FDRVAY--------RFNHYIGSE
R-HRTIRAVMS--LPSEL--GGLG---F-----------------AFDDR----------
-----YLGRLP-PIFN-----RAVRTVINGGG----VGFRVRRILGQIFANRCPRGLVSN
ALMVDDYVEQMI--------EQFLDYPGSVDMV---------SSGDLWARLDE-------
--------------------------------------NGLMS-FREFLEKASHE-GWIS
-------------------------LHDIPRIAEKP----------------FLMRKILE
GSEVPEYFRTASNAQRIAE---CWNSLEAIDDVLD--------------------PTGGE
LSPL---------EIREASRRAKHTVFVNLNEMTCAA--------------------LVD
PTSEAYDP----------------------------------------------------
--------------GDPWISADFIDLSMRELLTYGEPSLTVPL-----------------
-----------------------------------------------
>GFBP01062652.1
------------------------------------------------------------
--------------------LTLRRYMPPTQLTAPPGRFGEGGV-------HSPGLLVPN
LTPD---------------HVVVN---PVRPI--------WEHRFGGVCFASLGSKQKWR
----------------TSFARTLRVELD-------------MGRRASETLANRGLSYIKR
VL-----KNLD-------------SLIDNLILFSPSMFDR------------------ST
PGVIYDTLKRILR-VTLKVSTY--------SVEDQISQWK------DFVNHFFTLVSKSQ
VEKQICL-----------RHNCYKWMLEQDP-FKS------LLSKIDMTTKDWT------
---SIAHLISTRN---FA--PGG--ESAKLKAIRAFKET-TTS--GFS---VSEE-----
-----NLRKLKLATLR---VTGI--SLHLSEEKRLSGG-------HVSLNSS--GTLDVS
VAKG-GRAA---DAL------LDLKQFLDEEPVQGETRVYPWGE-LYYPPGLRRWRAFGP
LQD--------------------------------------------------------D
DGPF--------------------------MSKSRYDLIDREAMLNGCGEYTG--VMIFT
VAYE---------------------------------------------CYRVYLNSGE-
-----LIPIRQAT--VSEPG-GKARIVTTGPWWLAVL-QQPLC---------HGLRE-LI
GYHPSA--------HSCLLRAD-QAWQS--------LHVWAKCSDNCIPEGEAV------
--------LSS--------------DLKEATDAIPH--SVGQVLIRGCLEA-IG------
-ATKW----LWMADL-IG----PRLV----L-----------------------------
-AEDK-------------------DVFTLRRGVMMGEPLSKICLILLGLTM-----E---
EIA---F-S--------------EYSSLSLKRKFTPAQGW--------------------
------------RAF--HLGGDD--HLAK--GPMRYL--KSITSYHRL-FGSIVSPYKHR
IS--VRA-VTYTEKI-----L----------------------V---FENRIL--NMPVE
QVNSNI------------------------------------------DKS---------
IFIDSIKV----------------------------------------------------
----------RLLSPF---------------TKATDTMNDKNVAIGKCIGI------AGT
LQWMHDR------------------SLKRTL------IDRIHY--------RFRDFIAGP
H-HRTLSAIQS--LPTTL--GGLG---L-----------------SVDTK----------
-----YLENLPEPYNRAIREIIKGGVLAYKARMVMNSTFVNKNLRGIKSDDYVTELITQ-
------WVEYPS-------SVNAMNFKEAIAVV---------DPEGNNSFRHN-------
-----------------------------------LWLLKKRN-IVSMNDIPQIAESAYV
-------------------------MRRLLEQSQSGKYFRTERLRDRVSKTWEGLTKLDL
PESGDVLSEDELKTGTRLA---KQALFIDLTTMGT---------------------IAVA
DSTN---------PDYLPDDPWLAAEFIDIPFGQSIK---------------------YG
QPNMGIDL----------------------------------------------------
---------------DHPFP--EEKDLAC-------------------------------
-----------------------------------------------
>JN400242.1
------------------------------------------------------------
------------------------------------------RS-------TLPQSWERG
D---------------------------------------RYHSDLLKRDLMIRLTRDLG
-----------------------------------------LSGRHADRLVNRPAIHLKR
IE-----EFIS-------------GLVDSFWLGDPRTFAL------------------GS
PD--FKTFRTIVR-KIFAVGT--------SNLGMLMANWK------EWTNWFTHSVCETG
LREEAKLS----------NHNMFHRLARLSV-VQK------ALSGGVPLMELGS------
---IVAHLTSTRQ---MP--YMG--LPTEVKAKADFIEI-IST--PFH---VEPS-----
-----HHRQMVQCAARMGRLCMS--LRNGVPVSDRSSHF--------SATSS--GELDHS
LTRG-GQAQ---ALK------DAIDRWLIPASGSTYMEDTPFGV-AEHREGVPLWKTLFV
DQE----------------TQLELIFSDFGDS---------------------------L
DWIK-----------------------------------DVPGRVYGLDDYTG--RQILY
VAWK---------------------------------------------------EMED-
-----IPHIRAST--VPELG-NKARIVTLSAFWLNVL-QAPLS---------HIMKE-VL
KYHPSC--------FASFTRGE-QAWHA--------ASGLGRLNPRSVAG----------
-----YSVLSS--------------DLKNATNAQHI--ALTRDMLRAFIYS-SG------
-LVVSKAYVNLVLDT-IC----PRLV--E-------------------------------
-LDGE--------------------FTLSCRGIMMGEAIAKPSMTLLNLVV-----E---
GLA---F------------LKYENKLVLLNTDKAAPSRRW--------------------
------------RCY--HVGGDD--HLAV--GPDQYL--DLITHNHEL-SGSIISPDKHA
KS--RKM-VKYCERV-----L----------------------L---VQNLQY--NTP-D
RKPF--------------------------------------------EHG---------
LIVDSIKV----------------------------------------------------
----------RLLEKG------------QSTLIAKDNKN-VA--VGKSQQL------VKS
LDWLPKQ---LYSKGFIR-------SIQHLF------IKRMGS--------LLPNRNR-D
E-EAFHSVC----LPKIL--GGYG--LG---------------LAEDLLT----------
-----HLSKSK-PEIQ-----QTVSAVLYGIETRRARNILSRL--NTTISDRSIQG-TK-
------WYEDEM--------------VQQFREY-----------PDMVGAIDG-------
------------------------------------------------------------
------------------------------------------------------------
------------------------------REMRR-------------------------
--RF--------------------------------------------------------
------------------------------------------------------------
---------------PAST-----------------------------------------
-----------------------------------------------
>JN400243.1
------------------------------------------------------------
------------------------------------------RS-------TLPQSWERG
D---------------------------------------RYHSDLLKRDLMIRLTRDLG
-----------------------------------------LSGRHADRLVNRPAIHLKR
IE-----EFIS-------------GLVDSFWLGDPRTF--------------------AL
GSPDFKTFRTIVR-KIFAVGT--------SNLGMLMANWK------EWTNWFTHSVCETE
LREEAKLS----------NHNMFHRLARLSV-VQK------ALSGGVPLMELGS------
---IVAHLTSTRQ---MP--YMG--LPTEVKAKADFIEI-ISTPFHVE-----PS-----
-----HHRQMVQCAARMGRLCMS--LRNGVPVSDRSSHF--------SATSS--GELDHS
LTRG-GQAQ---ALK------DAIDRWLIPASGSTYMEDTPFGV-AEHREGVPLWKTLFV
DQETQLELIFSDFGDS-------------------------------------------L
DWIK-----------------------------------DVPGRVYGLDDYTG--RQILY
VAWK--------------------------------------------------------
-EMEDIPHIRAST--VPELG-NKARIVTLSAFWLNVL-QAPLS---------HIMKE-VL
KYHPSC--------FASFTRGD-QAWHA--------ASGLGRLNPRSVAG----------
-----YSVLSS--------------DLKNATNAQHI--ALTRDMLRAFIYS-SG------
-LVVSKAYVNLVLDT-IC----PRLV--E-------------------------------
-LDGE--------------------FTLSCRGIMMGEAIAKPSMTLLNLVV-----E---
ELA---------------FLKYENKLVLLNTDKAAPSRRW--------------------
------------RCY--HVGGDD--HLAV--GPDQYL--DLITHNHEL-SGSIISPDKHA
KS--RKM-VKYCERV-----L----------------------L---VQNLQY--NTPDR
KPF---------------------------------------------EHG---------
LIVDSIKV----------------------------------------------------
----------RLLEKG-------------QSTLIAKDNKNVA--VGKSQQL------VKS
LDWLPKQ---LYSKGFIR-------SIQHLF------IKRMGS--------LLPNRNR-D
E-EAFHSVC----LPKIL--GGYGLGLA-----------------EDLLT----------
-----HLSKSK-PEIQ-----QTVSAVLYGIETRRARNILSRL--NTTISDRSIQG-TK-
------WYEDEM--------------VQQFREY-----------PDMVGAIDG-------
------------------------------------------------------------
------------------------------------------------------------
------------------------------REMRR-------------------------
--RF--------------------------------------------------------
------------------------------------------------------------
---------------PAST-----------------------------------------
-----------------------------------------------
>JN400241.1
------------------------------------------------------------
--------------------MQEDLILVQPDTDWVGGVNRSWRS-------LLPVLNGVE
YILP------------------RG---SLVGL--------KLHGRSTLPQSWERGDRYHS
----------------DLLKRDLMIRL---------TRDLGLSGRHADRLVNRPAIHLKR
IE-----EFIS-------------GLVDSFWLGDPRTFAL------------------GS
PD--FKTFRTIVR-KIFAVGT--------SNLGMLMTNWK------EWTNWFTHSVCETE
LREEAKLS----------NHNMFHRLARLSV-VQK------ALSGDVPLMELGS------
---IVAHLTSTRQ---MP--YMG--LPTEVKAKADFIEI-IST--PFH---VEPS-----
-----HHRQMVQCAARMGRLCMS--LRNGVPVSDRSSHF--------SATSS--GELDHS
LTRG-GQAQ---ALK------DAIDKWLIPASGSTYMEDTPFGV-AEHREGVPLWKTLFV
DQE----------------TQLELIFSDFGDS---------------------------L
DWIK-----------------------------------DVPGRVYGLDDYTG--RQILY
VAWK---------------------------------------------------EMED-
-----IPHIRAST--VPELG-NKARIVTLSAFWLNVL-QAPLS---------HIMKE-VL
KYHPSC--------FASFTRGD-QAWHA--------ASGLGRLNPRSVAG----------
-----YSVLSS--------------DLKNATNAQHI--ALTRDMLRAFIYS-SG------
-LVVSEAYVNLVLDT-IC----PRLV--E-------------------------------
-LDGE--------------------FTLSCRGIMMGEAIAKPSLTLLNLVV-----E---
ELA---F-L-----------KYENKLVLLNTDKAAPSRRW--------------------
------------RCY--HVGGDD--HLAV--GPDQYL--DLITHNHEL-SGSIISPDKHG
KS--RKM-VKYCERV-----L----------------------L---VQNLQY--NTPDR
KPF---------------------------------------------EHG---------
LIVDSIKV----------------------------------------------------
----------RLLEKG-------------QSTLIAKDNKNVA--VGKSQQL------VKS
LDWLPKQ---LYSKGFIR-------SIQHLF------IKRMGS--------LLPNRNR-D
E-EAFHSVC----LPKIL--GGYGLGLA-----------------EDLLT----------
-----HLSKSK-PEIQ-----QTVSAVLYGIETRRARNILSRL--NTTISDRSIQG-TK-
------WYEDEM-------VQQFREYPDMVGAI---------DGREMRRRFPA-------
-----------------------------------------ST-YQESKAHAASA-GWLP
-------------------------IDQLARRVTRG------HLFGELMSGGAKRQNVFK
TRNWIQEFTRLRKRLEEEV---GYLPLPEYADLEVKTLRNALGA--------------MT
TDLF---------IDSRQVTSFDKGVGDDSFDFFDGE---------------------LL
RTYEAHQP------------------------------------------NLVVGLQFIG
LDSTC----------NAFTR--RVRRRY--------------------------------
-----------------------------------------------
>KU295726.1
------------------------------------------------------------
--------------------MQEDLILVQPDTDWVGEVNRSWRS-------LLPVLNGVE
YILP------------------RG---SLVGL--------KLHGRSTLPQSWERGDRYHS
----------------DLLKRDLMIRL---------TRDLGLSGRHADRLVNRPAIHLKR
IE-----EFIS-------------GLVDSFWLGDPRTFVL------------------GS
PD--FKTFRTIVR-KIFAVGT--------SNLGMLMTNWK------EWTNWFTHSVCETE
LREEAKLS----------NHNVFHRLARLSV-VQK------ALSGGVPLMELGS------
---IVAHLTSTRQ---MP--YMG--LPTEVKAKADFIEI-IST--PFH---VEPS-----
-----HHRQMVQCAARMGRLCMS--LRNGVPVSDRSSHF--------SATSS--GELDHS
LTRG-GQAQ---ALK------DAIDRWLIPASGSTYMEDTPFGV-AEHREGVPLWKTLFV
DQE----------------TQLELIFSDFGDS---------------------------L
DWIK-----------------------------------DVPGRVYGLDDYTG--RQILY
VAWK---------------------------------------------------EMED-
-----IPHIRAST--VPELG-NKARIVTLSAFWLNVL-QAPLS---------HIMKE-VL
KYHPSC--------FASFTRGD-QAWHA--------ASGLGRLNPRSVAG----------
-----YSVLSS--------------DLKNATNAQHI--ALTRDMLRAFIYS-SG------
-LVVSEAYVNLVLDT-IC----PRLV--E-------------------------------
-LDGE--------------------FTLSCRGIMMGEAIAKPSLTLLNLVV-----E---
ELA---F-L-----------KYENKLVLLNTDKAAPSRRW--------------------
------------RCY--HVGGDD--HLAV--GPDQYL--DLITHNHEL-SGSIISPDKHG
KS--RKM-VKYCERV-----L----------------------L---VQNLQY--NTPDR
KPF---------------------------------------------EHG---------
LIVDSIKV----------------------------------------------------
----------RLLEKG-------------QSTLIAKDNKNVA--VGKSQQL------VKS
LDWLPKQ---LYSKGFIR-------SIQHLF------IKRMGS--------LLPNRNR-D
E-EAFHSVC----LPKIL--GGYGLGLA-----------------EDLLT----------
-----HLSKSK-PEIQ-----QTVSAVLYGIETRRARNILSRL--NTTISDRSIQG-TK-
------WYEDEM-------VQQFREYPDMVGAI---------DGREMRRRFPA-------
-----------------------------------------ST-YQESKAHAASA-GWLP
-------------------------IDQLARRVTRG------HLFGELMSGGAKRQNVFK
TRNWIQEFTRLRKRLEEEV---GYLPLPEYADLEVKTLRNALGA--------------MT
TDLF---------IDSRQVTSFDKGVGDDSFDFFDGE---------------------LL
RTYEAHQP------------------------------------------NLVVGLQFIG
LDSTS----------NAFTR--RVRGRY--------------------------------
-----------------------------------------------
>KU295722.1
------------------------------------------------------------
--------------------MQEDLILVQPDTDWVGGVNRSWRS-------LLPVLNGVE
YILP-------------RGSLVGLKLHGRSTLPQSWERGDRYHSDLLKRDLMIRLTRDLG
-----------------------------------------LSGRHADRLVNRPAIHLKR
IE-----EFIS-------------GLVDSFWLGDPRTF--------------------VL
GSPDFKTFRTIVR-KIFAVGT--------SNLGMLMTNWK------EWTNWFTHSVCETE
LREEAKLS----------NHNMFHRLARLSV-VQK------ALSGGVPLMELGS------
---IVAHLTSTRQ---MP--YMG--LPTEVKAKADFIEI-ISTPFHVE-----PS-----
-----HHRQMVQCAARMGRLCMS--LRNGVPVSDRSSHF--------SATSS--GELDHS
LTRG-GQAQ---ALK------DAIDRWLIPASGSTYMEDTPFGV-AEHREGVPLWKTLFV
DQETQLELIFSDFGDS-------------------------------------------L
DWIK-----------------------------------DVPGRVYGLDDYTG--RQILY
VAWK--------------------------------------------------------
-EMEDIPHIRAST--VPELG-NKARIVTLSAFWLNVL-QAPLS---------HIMKE-VL
KYHPSC--------FASFTRGD-QAWHA--------ASGLGRLNPRSVAG----------
-----YSVLSS--------------DLKNATNAQHI--ALTRDMLRAFIYS-SG------
-LVVSEAYVNLVLDT-IC----PRLV--E-------------------------------
-LDGE--------------------FTLSCRGIMMGEAIAKPSLTLLNLVV-----E---
ELA---F-L-----------KYENKLVLLNTDKAAPSRRW--------------------
------------RCY--HVGGDD--HLAV--GPDQYL--DLITHNHEL-SGSIISPDKHG
KS--RKM-VKYCERV-----L----------------------L---VQNLQY--NTPDR
KPF---------------------------------------------EHG---------
LIVDSIKV----------------------------------------------------
----------RLLEKG-------------QSTLIAKDNKNVA--VGKSQQL------VKS
LDWLPKQ---LYSKGFIR-------SIQHLF------IKRMGS--------LLPNRNR-D
E-EAFHSVC----LPKIL--GGYGLGLA-----------------EDLLT----------
-----HLSKSK-PEIQ-----QTVSAVLYGIETRRARNILSRL--NTTISDRSIQG-TK-
------WYEDEM-------VQQFREYPDMVGAI---------DGREMRRRFPA-------
-----------------------------------------ST-YQESKAHAASA-GWLP
-------------------------IDQLARRVTRG------HLFGELMSGGAKRQNVFK
TRNWIQEFTRLRKRLEEEV---GYLPLPEYADLEVKTLRNALGA--------------MT
TDLF---------IDSRQVTSFDKGVGDDSFDFFDGE---------------------LL
RTYEAHQP------------------------------------------NLVVGLQFIG
LDSTC----------NAFTR--RVRGRY--------------------------------
-----------------------------------------------
>KU295727.1
------------------------------------------------------------
--------------------MQEDLILVQPDTDWVGGVNRSWRS-------LLPVLNGVE
YILP------------------RG---SLVGL--------KLHGRSTLPQSWERGDRYHS
--------------------DLLKRDLMIRL-----TRDLGLSGRHADRLVNRPAIHLKR
IE-----EFIS-------------GLVDSFWLGDPRTFVL------------------GS
PD--FKTFRTIVR-KIFAVGT--------SNLGMLMANWK------EWTNWFTHSVCETE
LREEAKLS----------NHNMFHRLARLSV-VQK------ALSGGVPLMELGS------
---IVAHLTSTRQ---MP--YMG--LPTEVKAKADFIEI-IST--PFH---VEPS-----
-----HHRQMVQCAARMGRLCMS--LRNGVPVSDRSS--------HFSATSS--GELDHS
LTRG-GQAQ---ALK------DAIDRWLIPASGSTYMEDTPFGV-AEHREGVPLWKTLFV
DQE----------------TQLELIFSDFGDS---------------------------L
DWIK-----------------------------------DVPGRVYGLDDYTG--RQILY
VAWK---------------------------------------------------EMED-
-----IPHIRAST--VPELG-NKARIVTLSAFWLNVL-QAPLS---------HIMKE-VL
KYHPSC--------FASFTRGD-QAWHA--------ASGLGRLNPRSVAG----------
-----YSVLSS--------------DLKNATNAQHI--ALTRDMLRAFIYS-SG------
-LVVSEAYVNLVLDT-IC----PRLV--E-------------------------------
-LDGE--------------------FTLSCRGIMMGEAIAKPSLTLLNLVV-----E---
ELA---F-L-----------KYENKLVLLNTDKAAPSRRW--------------------
------------RCY--HVGGDD--HLAV--GPDQYL--DLITHNHEL-SGSIISPDKHG
KS--RKM-VKYCERV-----L----------------------L---VQNLQY--NTPDR
KPF---------------------------------------------EHG---------
LIVDSIKV----------------------------------------------------
----------RLLEKG-------------QSTLIAKDNKNVA--VGKSQQL------VKS
LDWLPKQ---LYSKGFIR-------SIQHLF------IKRMGS--------LLPNRNR-D
E-EAFHSVC----LPKIL--GGYGLGLA-----------------EDLLT----------
-----HLSKSK-PEIQ-----QTVSAVLYGIETRRARNILSRL--NTTISDRSIQG-TK-
------WYEDEM-------VQQFREYPDMVGAI---------DGREMRRRFPA-------
-----------------------------------------ST-YQESKAHAASA-GWLP
-------------------------IDQLARRVTRG------HLFGELMSGGAKRQNVFK
TRNWIQEFTRLRKRLEEEV---GYLPLPEYADLEV--------------KTLRNALGAMT
TDLF---------IDSRQVTSFDKGVGDDSFDFFDGE---------------------LL
RTYEAHQP------------------------------------------NLVVGLQFIG
LDSTC----------NAFTR--RVRGRY--------------------------------
-----------------------------------------------
>HAFC01092190.1
------------------------------------------------------------
----------------MRELSYKLIRVTIPRGATGKSVSEAYRA-------ILPCLLPTD
QEDV----------------YNYTLPLGIFKL--------KFKGQSPLPQLWEKADSVYL
----------------SEREKKIFRFHL--------KTGLGLGKRVTEVFLSRPRSHYLR
TF-----GFID-------------GLVDAFWAADPKFF--------------------LV
GSKDYKIFKSIVR-KIIKVGC--------TDLGRLVDDWK------DWGTRIFHQVARTK
TIGSLPEAK---------PENIFRILSELSW-IKS------ILAKDVKDLDSLDG--N--
---LLASIRSSRQ---FP--YMG--AKTEKKSLERFKEV-VST--PFI---VDPE-----
-----TSWQMVATARRIGGICRA---IRTRPIPDMAAHF--------SVSSS--GEYTYT
INKG-AFSQ---AVF------DGIVPYLMRIIDTSSEETPFGLV--HYQSGKEVWRYLFR
DEEISQGEFLDNR----------------------------------------------K
GFPK-----------------------------------CQLPRLLGLDETFG--KQVLW
AAWK-----------------------------------------------ASLEFQGK-
-----PIPVRAEI--VPEMG-NKARVVTVCPWWLQIL-QAPLA---------HACIA-MM
KWHPSV--------YSSFHKMD-QAWCA--------SVGLHKVKDPDLTKY---------
-----WL-LSS--------------DLKDATNAQSI--DLTKAMLKAFLLG-SNLLSGRE
AYVNY--CLELLGSTRLG----SREV--H-F-----------------------------
-KDKT--------------------VVLSKSGIMMGEPLAKVGLTLLNLSV-----E---
ELA---L------------LTHIGRLDLLLKPDPTPKLKW--------------------
------------RFC--HIGGDD--HLAW--GPEPYL--EKITELHYK-VGSHLSPGEHG
HS--RIF-VRYTEKV-----L----------------------NVMNMGKSPMDAQVNKI
DAFKR-------------------------------------------------------
IMVDGIKI----------------------------------------------------
----------RLLESG-------------QSTMISKDNKNVA--IGKAGQL------VRS
IQWLEPK-IGFTESRIDSIR-----DLFCLR------LNRFLP-------SQHRNWRCYQ
A-TK---------LPRVL--GGFGLGIT---------------PSEQYQA----------
------YVDSP-SPIR-----WVVSKWKAGEPIVDELQILSFL--NSNVSTRGIASVEA-
------YRKEIL--------DQLQTYPNLVNAK---------SWHDICELFPV-------
--------------------------------------EQDAP-SSMIVDKAAEAGYLT-
-------------------------FEKFAEMSTRG--------------------AIFQ
NLLLATEEVKIFQTRPYIQ---TMRRVTHQLQLRG---------------VDQFGDTPIE
QADF---------EEMLKEIGRPIFFNIDQVTTCDIG--------------------EYD
PLKPEEET----------------------------------------------------
-----------------WNFQDTTFRELYTKGTPSLIVGLSFLGLRY-------------
-----------------------------------------------
>NC_035126.1
------------------------------------------------------------
------------------------------------------------------------
------------------------------------------------------------
------------------------------------------------------------
-------MVS--------------GLVDALWCADEFVF--------------------VL
GSIDLKTLKALVR-KIFCVGT--------FNLGLLVDDYK------AWANRLFHKAASTQ
TIGQMEPLR---------CNNIFKMLDSIEY-IKA------IQDSGSDCSFINLQ-----
---KLSHLVSSRQ---LP--YMG--LKTEIKSLKGFKDV-VTSDYRPT-----LE-----
-----TLDLLTKAARRIGGICRS--IRKDRPIPDAEAHI--------SMTCS--GEATTS
IIDG-GQAC---AVR------EGFERIMGRIAESDLLEDTPFGV-ASHREGYALWRTIFR
EEPVEGGSLYDPLY---------------------------------------------Q
GYPK-----------------------------------DQPGRYLGLDRVLG--KQLLY
VAWK-------------------------------------------------ESILNP-
-----TIVLRASI--VPEMG-NKARVVTMSPYWVQLL-QAPLA---------HLTIA-GM
RLHPSV--------FSSFARQD-QAWEA--------AKGISRLNIDNWEDL---------
-----HV-LSS--------------DLKDATNAQQQ--LLTRTMLRAFMNG-YG------
-MIHRNTYSELALST-IV----ERLI--T-F-----------------------------
-EDQT--------------------SVWATTGIMMGEPIAKPSLTLLNLAI-----E---
ELA---F------------LTYTNRLDLLDSDLPSPYRAW--------------------
------------RFI--HIGGDD--HLAI--GPKKYL--ELITNYHLL-AGSHIDPGKHG
YS--QVA-VKYTERI--------------------------------LSVKNFRFKAPFD
YDNY--------------------------------------------PKS---------
MIVDSVKV----------------------------------------------------
----------RLLERG-------------QSTMQKKDNKNVA--IGKSRMM------SGC
LDWLPSD---PAYW-----------PSDKKI------SIRNLF-----INRMGPLLPSKS
L-HPKCYHSVQ--LPSIL--GGFN---L---------------GLKSEIY----------
-----QAYTLAPPPIR-----WVLNKAAAGVDVTAELKILSLL--NRNISDRGTDPLQE-
------YRASII--------DQLYSYPQLIGAI---------TWKEILSKFPP-------
--------------------------------------QNENV-RWSIYAAREAH-----
-------------------------YLSIEEFAEWSTRGNTFVQLIMGRGKNNVFNTRPY
VRTFARVWTELEALQTDLYGDSPLGEGEFNKTLRG---------LSRCLYFDTSQSTTID
IGYY---------KPDDPDREEFEFVDATYLEAFDRM---------------------LP
TLVVGKKF----------------------------------------------------
---------------IGFRN----------------------------------------
-----------------------------------------------
>HACV01003050.1
------------------------------------------------------------
----------------AECMNFCGKLIQAQHLRDCVGKRRNGSP-------WDKLLPVLG
NPNGQQS--NTLLY----YHMPSG---SLLSQ--------TFKGRSLRKQKFEK-ESKYF
----------------SPRTKYGLFVLL--------TRDIGVTKQIAKILVDRPVSHFKR
IQ-----EFIN-------------GLVDSLWLANEQVFLE------------------CS
QE--LLIVKKTIR-KLFCVGT--------FNLKDLVDQWK------EWGNYLFHTVARTE
TIGPLKAVA---------KNNIFRTLNGIPY-ISR------MYHTN--EPDMLLL-----
--QHLSHLVSSRQ---MP--YMG--FKTELDSRKKFKEV-LLS--SYE---PPKD-----
-----FLQKISMAARRIGGICRT----LRP-K-LNSGE------THISVTSS--GTITHS
IEQG-GQAA---AVM------EAMKRILLVVPEESFEEDTPFGT-AVHKKGIPLWKTLYR
SSN-----DDMSSYEFLEPYNL-------------------------------------I
KEMS-----------------------------------G---RFRGLDRVTG--AQIMY
VAWRELEATPILRAEVVPEMGNKARHVTLSAYWLNVLQSPLCHLLIDSMKYHWRELEAT-
-----PI-LRAEV--VPEMG-NKARHVTLSAYWLNVL-QSPLC---------HLLID-SM
KYHPSV--------FSSFNRQD-QAFEA--------VKGMCLKKELQLLPGHAV------
--------LSS--------------DLKDATNAQQW--SVTKAILKGYISG-ANLS----
-FSDR--YINLVLDL-IG----PRLV--K-F-----------------------------
-CDGT--------------------TVLSQVGIMMGEAIAKPSLTLLNLSI-----E---
ELA---F------------LEYNNATELLTSNDPAPYKQW--------------------
------------RFL--HIGGDD--HLAI--GPVCYL--NQITHNHML-AGSHIDPGKHG
FS--QIC-VRYTERL--------------------------------INIRNFQYKQPFH
RDDYSKS-----------------------------------------------------
IIVDSVKV----------------------------------------------------
----------RLLERG--------------LSTEMKRDNKNA-AIGKSQTL------GGT
LEWLPID---DRFWT----------ETKKES------IRALFV---ERMGELLPRKAV-N
P-RAYAAIH----LPQYF--GGYG------------------------------------
------------------------------------LGFKRE------------------
------WGKYLR------------------------------DSPAPHRGLVM-------
------------------------------------------------------------
-------------------------LAHLGVDVRHH------------------------
-----------------------LKVFRKLNSNLS-------------------------
------------------------------------------------------------
------------------------------------------------------------
------------------------------------------------------------
-----------------------------------------------
>GACM01002912.1
------------------------------------------------------------
-----------------NFTGNLIQAHLLSECAGKDRKRSPWDR-------LLPVLGNPN
KVDVNRQFYLMPSGSLLSETYKGSSLMRQKFH--------KRERFFNPRQKAGLRIILTR
--------------------------------------DIGLSQRVAVQLVNRPIVHYKR
IE-----EFIS-------------GFVDSLWLAEEQIF--------------------LF
DGKWIKLIRKLIR-KIFCVGT--------YNLGSLVDQWK------EWGNNLFHTLAEST
TIGVLRKPA---------ENNIFRRLDTIDY-ISA------VYRGDKSMKLMQ-------
---HVSHLISSRQ---MP--YMG--SSTEEKAWDKFQSV-LTSDFVPS-----EK-----
-----TIVQLQMAARRVGGICRS---IRSRRIPDGVAHI--------SVTSS--GEYSYP
IAKG-AQAA---AVK------AAMERILTVVPLEDQEEDTPFGL-VRHHKGIPIWKTLFR
TEPLDTE----------------------------------------------------L
PFLA-----------------------------PYALIKEQEGRFAGLDRVTG--KQIMY
VAWK---------------------------------------------------EYRP-
-----LPVLRAEV--VPEMG-NKARLVTISDYWLNIL-QSPLS---------HVLID-AM
KFHPSV--------FSSFHRQD-QAFEA--------TKGLCSLKRKSLLKGEAV------
--------LSS--------------DLQDATNAQQW--SVTIAMLRGFIQG-FGLS----
-FRPE--YVELVLST-IG----PRLV--C-F-----------------------------
-RDEI--------------------SILSKVGIMMGEAIAKPSLTLLNLSI-----E---
ELA---F-L-----------RHCRAEELLYSVEPAPYRDW--------------------
------------RYI--HIGGDD--HLVK--GPIPYL--NLITQIHLD-AGSHIDPGKHG
FS--RIC-VKYTERL-----L----------------------N---LSNLEH--GCP-F
DPSDY-------------------------------------------SRS---------
TIVDSVKV----------------------------------------------------
----------RLLERG-------------QSTLLKKDNKNVA--IGKSTQL------GGC
LEWLPID--DRFYTETKK-------ASIRAL------FIERMG-------SLLPRKAV-N
P-RAFAAIH----LPTIV--GGYG---------------------LGMSS----------
-----ELQKFLEASPE-----PHKGLLMKAFCGVNVKEDLKIF--RVLNTNTSDRG-VE-
------NIQQFQ-------QKII----DQLSEY-----------PQMVNAMDW-------
-------WELKRKFPDPS-----------------------GN-SKRTIALAADA-GILS
-------------------------FEEFAKRATRG-------NLFQALLMGRKDLKVFN
TSPFVRTYKNIVWDEAESR---GLLTWSEGFNLNNDEIAIAIK---------------NI
APQW---------YFDINQETAMDTGHWDPENPETET---------------------WD
FKDSTYID------------------------------------------KYTEGFPSFD
V--------------GFKVL--GLRH----------------------------------
-----------------------------------------------
>GFCJ01029165.1
------------------------------------------------------------
------------------------------------------------------------
-------------------------------------------SHLISTRHFPTGGKSVE
------------------------------------------------------------
----------------------------------------------------------RQ
AVSDFVEVTTTLK----------------NVDSDFLKKVR------SASTIIGARL----
------------------KENSRPNLQTHFS-----------------------------
---LSASGSLNKT---IS--EGGR-GQEVKEAIENLKFI------PIE------------
------DKEIKILG-----WTVN--DIAGRPRWQT------------WFRDP--------
-----DWEN------------PEPDVPFGELLKDTLLGYPLYRQ----------------
------------------------------------------------------------
----------------------------------------------GFDEVLG--KQIMA
LAAN---------------------------------------------------TFLEE
VSAGRRPSVRVIT--VPEPG-GKARIVTTGPWWLYIL-EQPFS---------HAMRS-LL
VHHPSA--------IAGLCRAD-QAWQY--------LRLLSNAKKYLGKSN---------
-----YC-LSS--------------DLKSATDAIPF--EICEAVFEGFFDG-IGQ-----
-SPTM--SPVIAKLLTCG----RECI----L-----------------------------
-KSGF--------------------SYTTVRGIFMGEPMAKPILTLVNLVY-----E---
EIALRDF---------------------LKVKQKPISVPW--------------------
------------RCF--AVAGDD--HIAV--GPLPYL--KMITENHLK-GGSIISPDKHG
LS--RVL-VRYCEKL--------------------------------IDLTRLKTDWTME
SINKDTLGY---------------------------------------RNG---------
PFVDCVKV----------------------------------------------------
----------RLISPA---------------SKGNESFNEKNTAIGKGLTL------GAT
LRWLNKD-HFPTKWV----------NMVRDR------FFNRMG-------TLLPSRES--
------GVFWHLLLPPAL--GGLG---LWIEDDVPLLNNRLPQPSRALVR----------
-----DIDANH-PDLK-----KNLKLFKELTSNSTFRGFKLGD--EPFEQCIDTAKEIL-
------QSTKCT-------LRDLETEFPVLKGL---------NPRGQIAFLRT-------
-----------------------------------------KE-YVTEEELTKSIKRPFL
-------------------------FNQILAGTSKR--------------------KPFN
TEALKHRYAKIWESLYKIEPNFELDEVVVRKALKY-------------------------
-REY----------QDLYSIQERELIPFRNSEVFVNA---------------------IE
EITLGLPA----------------------------------------------------
-------------FSVEWSFAGVASDTQDQSTKNQPT-----------------------
-----------------------------------------------
>GFIK01043228.1
------------------------------------------------------------
---------------RPFFCFNMSSFIACDLRAPAGRKHRGYRL-------YIPRLFENG
DYIL---------------PAKYDSVLNGCFL--------WKRKNLTNVGRGLVIQVLCR
--------------------------------------DFGFSKRFAEVFASRNISEIRR
IE-----QTIH-------------AVLDCLLLYDTKLF---------------------I
ENRYYSLLKHIVR-RIMSVGT--------FSIGLVISYWK------DFTNDIWMTVSEAE
YQGEISID----------KRNFFYEIERVLC-LKS------LKGEKLDKVQLQ-------
---RFAHLTSTRG---LP--CGD--KQSEKRAILKFKEH-VTTPTQVS-----DY-----
-----VVEDYGRAAGLIARKCAR--RFEGFVRAAHI-----------SLATA--GSLDTT
VSEG-GRGE---EIR------RAIFPMLTFIPKESSIVKTPIFD-LNEVAGVERWRTWCR
PEPY-------------------------------------------------------M
DFPD-----------------------KAFGTPNGETLGGCEVFIQGFDEAIG--EQILA
CAYF---------------------------------------------AYQQDKGDQV-
-----EILTRVLT--IEEPG-GKSRIVTTAPWYVYVL-EQPVA---------HIMRL-VV
SNHPSA--------ESGLTRSD-QAWAY--------LHLLERAKDHLQDDFKG-------
--------LSS--------------DLVASTDLIPK--PILEVLYTEFNKG-AH------
-LVGP--LFEISLDL-LR----RQRF--CLF-----------------------------
-RDGS--------------------NCLTARGIFMGEPLTKALLTLYNLCT-----E---
EIA--------------------IRKYLSYDFIQPVKVPW--------------------
------------RCF--AVAGDD--HIAV--GPVEYL--RLITQTHLA-AEAQLSAGKHA
VS--SVA-LRYCEKM-----L----------------------D---LRKVKS--DWKVK
T-----------------------------------------------INS---------
SLENYLNS----------------------------------------------------
----------PFVDSV-------KVRLLSPCSKTNESFNDRNTAIGKGKSL------ART
LSWLNST--LFPTKWV---------SMVRDR------FFSRMG-------PLLPSRSS--
------GVYWHLLLPETL--GGLG---L---GC----------P-EDIPD----------
-----LLGKLP-TLSK-----SFLSEIAEGKITDLYRAFRSLLSNSTYRGYEMATTEIE-
------LAKSLL------FDSKWLFPCKSMREL-----------RESYPEIEE-------
-----------------------------------------KP-VQNQLSYLMKQ-GWMR
-------------------------YDRLEDTFLRG-------FLFKEILTGNVVVKAFN
SQKIKKRYSDLWDRFYDGD---CVLTEEQLKKAWK------------FRDFFDFYQVKNE
VKAW---------IRKKLVTCTALQELTYGLPDLTIR---------------------PS
LIAMRYHD-----------------------------------------EELRDEDKVLT
EALKASDI-------TTWED--AITHEVLKDLKAKLDSESQVEPKEALTNIVSESCDKKE
G----------------------------------------------
>KX883482.1
------------------------------------------------------------
--------------MQSTNLLTSKLIQTGCPRAPAGKLGRGYRI-------FIPHLYENG
DYLLPG----------------------------------RNHSLLKGVVVRNRMVKPNL
--------------------------------LISKLTLMGFGKRFATLVSLRPISHIER
AE-----QSVL-------------GVIDSLLLYDSELFITDTG-----------------
----YKLLKFIVK-KTFKVAI--------FNCALVTKLWK------EFSFYVWAHVTETV
------------------TREKPVRKRENFF-FSL------VSEQDIEVLKLTLN---KK
TLTRLAHLTSSRQ---FP--PGE--RQQEIKSLKDFESH-VTEPYIGN-----PV-----
-----FLRRIRLASRV---VGRKARRLGMKPLTDSHL----------SLAAA--GSFYTS
VKDG-GRAE---ELL------NMLFKYLAYVPKESCEIKTPFYT-LKDVEGVERWRTWCR
PAVY-------------------------------------------------------D
HFPN-----------------------VSFGNLLPETLMGFETYYQGFDEILG--MQILA
CSYL---------------------------------------------------EQEEH
LKCNQNIPVRVLT--ITEPG-SKARIVTTGPCWLYTL-QQPVS---------HVLRG-FL
GQHPSA--------AAGLTMSD-QAWQF--------LFLLEKAKSHF-----GD------
---DFSC-LSS--------------DLTAATDVIPL--CILKELYEGFLEG-LRI-----
-EGPF--LNIVGKMI-QL----PRLC--S-V-----------------------------
-EKIN-------------------SYFLNSRGIFMGEPIAKVLLTLLNLSC-----E---
EIA---I-R----------------DYLGVDFRASVQVRW--------------------
------------RCF--SVAGDD--HIAV--GPVGYL--DKITETHIK-AGSKISDLKHG
HS--RIA-VRYCEKILDVRNF----------------------K---GSWSKY--TIN-D
STEAY-------------------------------------------LAS---------
PFVDSIKV----------------------------------------------------
----------RLLSPA-------AK-----NVLSFNEKN-TA--FGKGKSL------GRT
LQWLNKD---------CF-DSKWI-SLVRDW------FFKRMS---S----LLPDRSS-G
V-YWH----LL--LPEHL--GGLG---L---GT----------E-RDFED----------
-----LIVRLP-SPSR-----TLLKSIEDGN--PN-MGHIRLF--SGFTSNTTYRG-YK-
------IPETEK-------EIAALFFQGILEEE-----------KSDKFENLV-K-----
------------LYRYED-----------------------LI-PNTAIRLLRTQ-GWVR
-------------------------KDYLEDKILRP------FLFKEILTGRAKVKAFNT
EHLKSRYARLWDLTYRGEE---TISPQTLQVCFKP-PAYHLYYK--MGEKLEL-----PF
RGRV---------LKVN---------LLE-EGLLGMP--------DL-SIP-------WE
VIGDISGP-------------------L------AP-------------KRGNHARSRV-
---------------IKSPR--RRNS----------------------------------
-----------------------------------------------
>GEHH01003501.1
------------------------------------------------------------
------------------------------------------EV-------GEQDRGPVK
SPLR------------------------------------MERTINKSKDVSLAPAKAVP
------------------------------------------------------------
-------MLWA-------------KIRSVLEDVGCGKGLP--------------------
--------------WRV------------PDKGFLAEKLK------RVAEQERKETGSGR
RA----------------QNRELTGAASGFL-FRK------VIPGTVGKTEAEVD-----
---YLRSLGSDHR---HK--CGS--NCRWKLDVRRKVEE-LF---PIG------------
-----WDSEYKEYVER------------------------------AYVGRS--ACLEVN
KKSG-GFAR---FVR------DMEWDD---------------------------------
------------------------------------------------------------
----------------------------------------------WVEGYWG--EGDIF
ESWR---------------------------------------------REVELGKEER-
---------KVSV--LLEDG--KTRTVTVSSGKQAWL--QPFH---------QMMYD-RL
ARQKWL-------VRGEVTRKQ-LKRMY--------EGSGLM------------------
--------VSG--------------DYEAATDNFCP--EHSRWLMEVISSR-CR------
-YVPVDLLQLMENRF-DG----GFLV--G-------------------------------
-KTGR---------------------VERRKGQMMGDYLSFPFLCLVNYLT---------
AWR-----------------------------SLGENESL--------------------
-----------------MINGDD--IAFR--APEHEI--EKWEKGVAE-AGLSLSKGKTL
KS--SWM-FSLNSTF-----W--------------------------VEGKTGMTKLRAV
------------------------------------------------------------
RAKTFLKE----------------------------------------------------
---------------------------------------------------------SER
GMWARFD-------------------------------------------EVRKGWSG--
-------------KDRQI----IG---------------------RSFLE----------
---------------------WRAHQK---------KKWDDVGGDMIWLVRKTKGKGSE-
------WKRTVP-----------AKVRSTIIDL---------YERCALEGVRG-------
-----------------------------------------GG-KNFCEDDPRSLYDLRP
LSYDE--------------------EGEPGGRFEWP--------------GLYKGHRSEN
RQKKVIYFKPIEVVVRLKG---MKRSCPIRVRRVK----------------------NKE
RMGW--------------VKKENPEHGIPAVISGEES----------------------N
ECSGEQGP----------------------------------------------------
------------------------------------------------------------
-----------------------------------------------
>HAAN01020927.1
------------------------------------------------------------
-----------------------------------------EKE-------GEQDQGPVK
SPLR------------------------------------MERTKNKSEDVSLAPAKAVP
------------------------------------------------------------
-------MLWA-------------KIRSSLRK----------------------------
----VGCEGSLPS-WL-------------PSKGWLAENLK------KVAEKERESTGSGV
RR----------------QNRELTGAASGFL-FRK------VIPGTVTKAQAEDA-----
---YLRSLGEKHR---HK--CGS--DCRWKSDVRRK----VEDLFPIG------------
-----WDSRYEEYVER------------------------------AYVGKS--ACLEVN
AKKG-GIRS-----------------WLAEQEFEEFWQGAWGEGE---------------
------------------------------------------------------------
----------------------------------------------EFEEYAE--LCRLG
GEER--------------------------------------------------------
---------SVKV--LLDDG--KTRTVTVSSGKQLWL--QPLH---------QLLYD-HL
AREKWL-----------VRGEVTRKQLE--------RMAKGH------------------
-----GVMVSG--------------DYEAATDNFCP--EHSRWLMELISTR-CRY-----
-VPDG--VLKLAESRFVG----GFLI--G-------------------------------
-KAGS---------------------AMRCKGQMMGDYLSFPFLCLVNYLT---------
AWR-----------------------------ALGENRTL--------------------
-----------------MINGDD--IAFR--APNDRI--RRWEELVEE-GGLVLSKGKTL
KS--DWM-FSLNSMF-----W--------------------------VQSGSRMKKLRVV
------------------------------------------------------------
RAKTFLKE----------------------------------------------------
---------------------------------------------------------SER
GMWARLD-------------------------------------------EVTKGWSG--
-------------RSKEI-------------------------MCRSFLE----------
---------------------WRAHQK---------KNWTPVEGGIVELVRRTGAKGGV-
------WKRSVP-----------AKVRSKIVDM---------YERCALEGERG-------
------------------------------------------G-GRVFEEGDPRSLYEMR
PLEYWE-------------------EREPGGRFDWP-----------------GLYHGYQ
KGKMKEKKVIYFKPLEIVV---KLKGFKRGRPIRV------------------QKVKKRR
DMGW---------IKIENPEHGIPAVINGEESNECGD---------------------RQ
GSVHAEGS----------------------------------------------------
-------------SVPPWAAV---------------------------------------
-----------------------------------------------
>KT598235.1
------------------------------------------------------------
-----------------------------------------------------MGSENVV
GSAS------------------------------------RNGRTLIPLFASMTDTSYYK
------------------------------------------------------------
------------------------NNRYSSVLYLP-----------------------KG
TPRPCRDFMARTT-IVVQRAT--------SSVRRIHPGVY--------------------
------------------PTFSPSRIHTCAD-LLK------QLKQFLATELDGASQEA--
---QMAFQSVKKL---LP--ASC--KCLKHGMLGDLRVR-LSRPPPSL----PVG-----
-----YLSFARKVSREI--FTKG--WDHRWGSKVS------------TFSPSLGSCIGKS
RKHG-GQLS---ELS------VAGQQAWQESLNLPLPG----------------------
------------------------------------------------------------
------------------------------------------------------------
------------------------------------------------------------
-----SLEGELLL--VDSSG--KPRPLTRFVSEAATL--RPLH---------GLLYD-TL
SKQPWL-------LRGEITAEKLRGAGF--------DRAREEPL----------------
--------TSG--------------DYKSATDNLSI--EVAETILDVAWSSAKY------
-VPAS--VFRYALAA-QR----PSLS----Y-----------------------------
-EDDE----------------GLISTFVPTRGQMMGSYLCFPLLCLQNYIA-----F---
RYA----------------------------EYVSGVEG---------------------
------------TPV--LINGDD--ILFQ--SELSFS--KAWMGIVGD-LGLEVEPTKTS
VS--TEY-GSLNSTL--------------------------------LRWGPQ--GL---
------------------------------------------------------------
AVVKTIRM----------------------------------------------------
----------GMLREV-------SHPSNLGTTALQFARVGPR--NTWLLNF------EEF
LSWHVST---IVKWRCVASDM----GFTGRL------ALRAWS-RFRGGRLLWRDDVL-H
Q-MKIDRLPSAH-CPHNIVMGSEEFVTV---------------PEESLTK----------
-----ELKRDAAVWMASRK--WELGREYTAFKQGKVVSERANA------TRIPNLL-QD-
------WRTSAR---------ELKEASSAVMRR---------KEYYWNHKVLC-------
---------------------------------------------HGDFASRGLL-----
-------------------------VRDRPSVSTWR------------------------
-----------------WV---GLRRTWWRDRVAR-------------------EGTRVP
KVLW------EALHPPLSPFSRDDVVGDLLKQKTGGI---------------------FS
SAYLALKQ----------------------------------------------------
---------------AGVES--MVGQFFALVGP---------------------------
-----------------------------------------------
>GFHZ01053830.1
------------------------------------------------------------
------------------------------------------------------------
----------------------------------------SFSPRRCRAYRARTTELVRR
------------------------------------------------------------
-------ALAD-------------------WAYIFGYPTPALGA--------------LS
DGGSCLQFSASVK-GLLASCP--------SSVEEEVMAWQ------SVKKLL--------
---------------------PDSCPCMNEPLLRG------VVSGFRRPAVS--------
----------------LP--SGY--LSFVRREVRRLF--------PKA------------
-----WDSGLYESNVL-------------------------------SCSPGLSATTESS
RTEG-GCLS--------------GWTGSHAYFLECCLRETAFEV----------------
------------------------------------------------------------
------------------------------------------------------------
------------------------------------------------------------
-----RDSASLLV--VQSAG--KPRPLTKFSDSTLVL--KPLH---------QTIYD-RL
RRSRWL------SVGDVSSETL-ARAGF--------VKVEGE------------------
-----VL-TSG--------------DYKSATDGLSI--EVAEVILETLLLNAVS------
-VPRS--VCAAALDI-LR----PTLF----H-KGLCP-----------------------
-EGLE-----------------------PRVGQMMGSFLSFPLLCLQNRIA-----F---
LFA---L---------------------RRCGLTGPQSEK--------------------
------------VPC--IINGDD--ILFR--SAPALS--ERWMALVSE-LGLEVERTKTS
VA--AEY-GSLNSTL--------------------------------LRWRGT--NL---
------------------------------------------------------------
RVAPTLRF----------------------------------------------------
----------GRLRGS-----------------------------GYVTSL------SRE
FRMFVEG------------------LKGGRR------FRAAVV----------------F
F-RRHLGSLRS--VRLSL--LELG---F-----------------RGRLA----------
---------------------ARMSELFSLVPPGPPSEVVPLP----PVGHNVQLT-AD-
------VATFVD-------ADSLGPELTAANAR---------ETASWKFSVSY-------
-----------------------------------------SG-DRERAAVRYCM-ALSR
VRPPEP-------------------FVSFRERPLWR------------------------
----------------LLT---PESPAASRSRVLS-------------------------
---W-------------------FLSPLPAEPPKVAL-----------MNR-------LL
ACQHELFD--------------------------PP------------------------
---------------PSYES--SVAF----------------------------------
-----------------------------------------------
>GEWO01002579.1
------------------------------------------------------------
------------------------------------------------------------
------------------------------------------------------------
------------------------------------------------------------
------------------------------------------------------------
-------YSRSKG---------------------------------GKFSEFRDRVV---
--------------------DEFTFTPINEI-VGH-------------------------
----------------MP--KID----------------------LID------------
-----VTGNVFLRAED---WVYG-----------------------TTIRDC--AYPDLL
RDEG-ASADTRIGLF------GLLWAVLEVLKDPDIETCTND------------------
-----------------------------------------------------------M
AWP-------------------------------------------GLGSGIS--PQIFL
DEGT--------------------------------------------------------
------VRAKVVS--LPEPG-YKARVITIVPLAISII-GSVAR---------HLLDD-MV
QSDEMT------KLGLLSKDKL-YSFLR--------KMNGGKISGTADVSDSCK------
---FAYA-ESV--------------DLTTATDTPPL--SSVRSLLQGTIAT-YLY-DKH-
-AGAD--FCQFAASL-STL---PRTF--V-L-----------------------------
-PGGK--VT---------------NPNDHRSGIMMGEGLSGTFLNVMSSAVRFLLRP---
TID---V-FSDYDGTTAVDADDFIGCNRDRIQEFLDGRERPMFEPD--------------
------------PTS--TQSGDD--VLVFDNLAPGMA--RRYLVLLYR-IFGLLPSGTTF
FS--SEFYGTFCEEV-----I----------------------V---RTHDSR--GW---
------------------------------------------------------------
TYVDTTKS----------------------------------------------------
----------KLFQTT--------------------SVEGPEKLLGRIGAI------ASS
LKYSGDE--ALL-------------LRAAER------VDAMIS--------GHPTLSD-R
I-LRY-DLPLG--LPECL--GGI--------PH----------PNGSLSD----------
-----FVACLD----------LVSLEILTGASTVPDAVLLEIE-FSRFFDDLPSDQ-IH-
------LVEDTV-----------RNVLEVIGGW---------ESPSFVDSTIP-------
----------------------------------------FQV-FKRENFLPQGDLKYEV
-------------------------WVEVAEAVSRR--------------HGLISIRSAI
EKISSMIRASIFLSGGVVP---PVNPLIRRRNRRQ-----------------------KL
LTRL---------RQHSQSIGAVDNSTPRTVVKRLRT---------------------CE
NRYFRFQD-------------------------------------------ISDIFELHG
Y--------------PSFVV--PFSLS---------------------------------
-----------------------------------------------
>GEWL01001678.1
------------------------------------------------------------
---------------------------------------LSDEF-------VPLGVWQVR
PSRQ------------------------------------CGSDLLPSCMAFEGDVL---
------------------------------------------------------------
-------QSWR-------------AVEAALLLAGASAPHCSEVHELLLR---------TF
VRGGIRAFALTLKGWGKAVRGL-------LSLEPLDTHLV------GYTRLPKNCVCALR
REGMGES-----------DIRDFLDFNGKLGGIPP------FLLFSEFNKVLLPGRRLSD
IQRIASLTTLGRS---AP--PAT--QEVLRGAVDAFVKN-VTT-----------------
-----HARTFDLFTIG---WEFG--QYAKGKSPPVRSRI--------GLNTH--SSYDYS
RSLG-GKFA---EFR------DRVIDDFLFWPIEEVVERKPNHDLIDITGNVFIRREDWS
AGTTLRDCA--------------------------------------------------Y
PLLE-------------------------------RDEGSSADSRIGLLGLLWAVLEVLK
DPNI-------------------------------------VAETVGMVQPGLGSRDPPQ
IKLGGFVPAKVVS--LPEPG-FKARVITVVPLAVSII-GSAAR---------HLLDN-MV
WADDMS--------RIGLLSKN-KLYDFMR------VLNFGRIEGNATDGVSCN------
--HLPSV-ESV--------------DLTTATDTPSL--QAVGSLLSGATNG-YL------
-EDSI--AFEFSQMA-VSLATSSREF--T-L-----------------------------
-PGGR--KL---------------SYLLHESGIMMGEGLSGTFLNVMSSLVRFLLPE---
AVI---AFWDYKGNSVAEADVFIDLNSGWIQLFLDGQGRA--------------------
---------RFEPDPHSTQSGDDVILFND--LRPGEA--RRYLVLLYRIFGLKPSETTFY
SS--GTF-GTFCEEV-----C----------------------V---KTKSSN--GW---
------------------------------------------------------------
TFVDTVKA----------------------------------------------------
----------RLFQVT------------------------ST--EGPEKIL------SRI
SAISDAL--KYNRDDTLI-------LRAAEA------VDAMIS--------THPTLSD-R
I-FRY-GLPLG--LPECL--GGI--------PH----------P-IGLASDFVACLDEIS
LEILTGASTVP-DAVL-----LEIEFSQYFD--DLPDAQVELI--RKLIQNLLGTI-DG-
------WERPSG-------LVTAEPFQVYTRER---------------------------
-----------------------------------------IL-PQGDLQYSTWV-GIAT
-------------------------AISERHGLSSV--------------------RTVV
EKISAQVRASVFLSGGSVP---PVNPLIRRRRRRD-----------------------RL
LKKL----------------REHTTSIGGVDLSTPKT-------V---VER-------LR
SCEDRYIR-------------------F---------------------SDVQDVFELYG
L--------------PSFVI--PFSLS---------------------------------
-----------------------------------------------
>GEZJ01006036.1
------------------------------------------------------------
------------------AGGQDNVPQTGGPTRPARNYLLSSVK-------SLASVGRKV
LG--------------------------------------KPRTLNLLDGVLAQMTSGRH
----------------------------------------------KKPLSKPQKKHLRE
LR-----RNWS-------------ATRGFLELTFGVLKGK------------------IF
APNNRKAIREQVS-FLLEVLE--------SGLQVTAK---------RWSSLLRSKSI---
------------------YQGTSDSPCTGIG-----------TRGKTPMA----------
---LFLASTYSRA---CVVDPPT--KDEVQTMVLAAIER-ISTREPLP----EPD-----
-----VLRHLKGFIADL--FRSQ--RMKPRRAPVLP-----------VPAPT--SCYERS
GSEG-GSII---ALT------RFGRQDLSEAVHEHIARLFAESQRRAPQEERHDYNWTDL
DEPLY------------------------------------------------------E
GIPR------------------------------------DPQEMIRCLDRQGAMDLMMC
PPPP------------------------------------------PRLLTLPETFKKAV
KDSSRPEERRAKALPIVQQD-GKIRVATLHMSGVVWS-ARAMS---------AFLLP-RL
RNLTFS--------KDMLRNRT-VQLES--------HRRSDDL-----------------
-----LV-YSA--------------DLSKSTDPISI--ELSRFVLQEITRH-TG------
-KPTW--WNDALEAV-IT----NHQI--E-Y-----------------------------
-TADS--VK---------------KTVMSECGALMGLGPGWTVLSVLNAFA-----A---
EAA------------------------------GARQGDY--------------------
-----------------AVCGDD--LIGL--WPTEVC--DRYEGNLAS-LRLKANKEKSF
RS--THR-GVFCERL-----V--------------------------LRSDNR--ASARS
CV----------------------------------------------------------
RLGEASGA----------------------------------------------------
----------RAIDGG----------------------------KGRVVV-------DAL
REVAS--------------------SSEAHR------IIRQTA---------YRTIMRMA
L-SQT--------AKGSMKEGGGG---------------------IGQAD----------
-----AVTLIS--YLL-----HGPTQLYKVETDSRIAAMKTLLRKAPNLSTGVPVE-DV-
------LTAGRA----------QIELNRRLETA---------ERGPRPKYLPS-------
-----------------------------------------QS-VRRRIHSRRKDAKKAI
ADYGG--------------------VINAVKGLLAS------------------------
---GCYVRENNRIRRDLTH---AVRGRAYTRALRI------------------------A
RSSW---------RTKVCPHAAKEAFEVSFPEHQPRV---------------------TS
DLEPMP------------------------------------------------------
---------------QAWDS--RLAD----------------------------------
-----------------------------------------------
>GDKJ01026489.1
------------------------------------------------------------
--------------------------STWGGMVAKTGLGSTSRK-------TAASGSISV
CPPR------------------------------------STQQKPSGKVAKKVSHNLSQ
---------------------------------------LTTLGSLLLVWQDLVKSNKAL
TRVQRALHLYK-------------AAADGKGNNLKVFREKKRRSRTMK----------LR
FKAIETAFLPILHAWLLV-----------NGGASCCSRPN------NIGKWMSFTSY---
------------------MMAMLTDSKYLKSITHQ------WREESIRHSNTRVA-----
-KRLFQASTLGRA---VP-FPHT--MLQEDRAYQGAIDA-WTQGPAFV----SKQ-----
-----HLDQIAEFISK---LPIR--RSKEKPGLHDL-----------MLQNK--SCIENT
QAHG-GIAH---YLYTQEVEENKKRRDARLFKAGDLIQGQATTIRTKILMESFSRGEELD
SRLL-------------------------------------------------------E
GQRA------------------------------------------TMSQFKRLQQEELE
DIRR----------------------------------------QYRYQDLLDKARARFE
NTCHATQPMNPVI--VRELG--KLRCVTVHPADEVIT-ARTIT---------TKLLR-VL
RGCVST--------RDTLRGQC-PTVRT--------ETGR--------------------
-----PVLYSA--------------DLSSATDHVDH--RLAQFIGEKLLDK-MG------
-LESS---KPLLKSI-FS----PKEL--R-F-----------------------------
-TKKE---------------YKKHNGTLTSRGVHMGLGPSWVILCLINMYA-----A---
HNA------------------------------GYNKDEV--------------------
-----------------QICGDD--LIAL--GSERAA--QRYQQTMKE-LGMVVNETKSF
VG--KR--GVFCERF--------------------------------LEIKVD-------
------------------------------------------------RIG---------
CYASALDV----------------------------------------------------
----------GHIAEA----------------SAVRTTSDPD--KSRLAAV------ERL
YKERHLP------------------TLARKV------ADQLAP----------RGVGK--
-------------GPIPM--GGNG---------------------RGAPT----------
---------TP----------QLVHFMKCGPIRLVQTQFSPKL--ELNASRVPIKDGIP-
------WSGLRT-----------EMMRHDAQMS---------YFKNESKPLTI-------
-----------------------------------------IR-AEHFSRLARGY-----
-------------------------VRSTATVHLKS-----------QSGTYLSLLPRAA
RQKVKLLLKRFTDSSNTIN---SNLSLPKATRAAL-----------------AKALTGPT
AERF----------VNLSTASNLLGLHHCPDADIDLA---------------------LM
RSRAKMTN----------------------------------------------------
---------------DGIRL--GPKEAELRRITNLDLL----------------------
-----------------------------------------------
>KX883566.1
------------------------------------------------------------
----------------------------------------MPLQ-------SMPSQKVNF
GSLS------------------------------------AVAASLRRLAREGRTVGSSQ
-----------------------------------------YATFARLAEKLRGLSPRQR
RR----------------------CLSTASWVAGGLSVSTTD----------------RS
KGSSLGHRLAVVK-FAIKLWNNII-----SDVEQFVVDYK------RVCNSAAYAAVRGY
------------------TSIVAAGKCRDYL-HRA------FGPCGIIPHKGRRS-----
---LFALASTTRC---LP--PASLTPSRVKIELEALKSR-LTSVPPPV----SGA-----
-----LLSELVSFSHD---------LLRDAGPPVQVEVTGN------ALGPPGKTSLDRA
QLYG-----------------SYAFKGVIMSKTLLMMSKSAIPPDVPFKE----------
------------------------------------------------------------
----------------------------------------------DLEENVQ-------
------------------------------------------------------------
---------RVSL--LAEAG-DKVRAITVPSSLAVQLAGRSIN---------RALIR-CL
RR------------SDVFGPGF-GKRPG--------TLMSGANLGDK-------------
-----HI-VSC--------------DLTAASDYLNQ--DVAIAVLADYLRS-HA------
--SGI--WYPWASAL-LG----PQRI--R-S-----------------------------
-RDDT--YT-------------------TSRGVLMGTPLAWPILSICHAFA-----C---
YKA---L-G---------------------------------------------------
--------NTYQFLC--RIVGDD--GLLI--CNASQY--RAYVSVMNR-LGFVINEHKTF
QG--KQC-GILAGRL-----Y----------------------V---LKTRRA--KFQ--
------------------------------------------------DLN---------
SPTKTMAW----------------------------------------------------
----------RMVDCQ-------------APYVPELLAARGAQRFGRSDAP------TAP
IRVPGLS------------------QRENKA------ALRAFK-------ILNPRTFTDA
M-LRA-GRP----TPLTT---------V---------------QRRGLLV----------
-----LKNAAPSSGAR--------------------SLWKSSL--AKRGHYASLMT-SY-
------LRQLMD-------INLPACSKAPVNGS---------YLARMSGTVSQ-------
------------------------------------------L-VTARLNLPKDS-RMIL
RPSYV--------------------LSRLGKRLDKK----------------------MH
TPKQSSVLRLLRGLEAEMV---PPSHVSVMEKLLR-------------------------
-------------SMVGPDDGARPISGVIGDFSQLGI---------------------TS
PTELYPQF----------------------------------------------------
---------------LHWIE--EGAP----------------------------------
-----------------------------------------------
>GGIC01436417.1
------------------------------------------------------------
------------------------------------------------------KNQRIS
NKKK------------------------------------IKKNNISKSKIYKKIVSPEV
--------------------------------------------KNYIDKLGLKTYKIED
ME-----KIKD-------------KEVEVLKDYVDEITHQHIKELKDER---------KR
SRNECVKDIRLFV-YLVRSILA-------SGPNQLIKGLK------EKLTSVRRYCMGDI
EEQEIVDKHFSQVLARDQEKRHLSKKERQQR-RLDVRSDRQKILGLYPQWLELPGIRKFT
RHQHIQMTFISRS---LP--EGT--RNVKDEAIEGHKKM-VSSGGKMD-----EE-----
-----IRRDLVRWVRE---YCRG--KVSDIQLLGLAGKW--------SATPS--SCLEAT
RKEG-GHLMGSYQLYNMIS--PCRHTLFNQSRSEDIERMNWERHGGDRFCSVVSLVATSL
MIHESEPLKEFVTKYLHEAKQIPSLPNVIQERHNLKIAPGFSFRSKTDCKTFVKQQKRRL
GIKD-----------------------------------------KVWDEKLGRMVDNFD
DRRI------------------------LSPFLPSGDQSEVHSTLGGILSTEEFSDYAKS
CFDEGGLRSRVSA--IAERG-WKSRVVTNHSELEIQS-GNIIR---------NLLNS-IL
SKDKRF-------LGSRRTHFD-DQEVL--------DAMGRNSVGG------HP------
-----LV-LSE--------------DMTAATDSIYM--DVFATIWNTLCST-IG----L-
-KFSS--IHIAGLIM-CA----PRLY--E-Y-KDL-------------------------
------------------------TKVRTNRGIPMGTPISWPLLNLANMFC-----W---
ERA--------------------------NIDRAFEII----------------------
------------PPV--TILGDD--LLGV--ADLTYI--NKYSDNLKR-IGGISNPRKRV
LS--VFY-GLIGERI-----Y----------------------Q---FDVEDN--EKSLV
IKHKETQLEAEQTNYQVHAEIAGKSSIKTLLLSEDGKRKDLVELGSSDYRISSSQARYTE
SLKMMLED----------------QDCHTGRRSKIVYELEIVKYIESDLIKEDRKDIEEK
LRFVVKKDTEDRQKEIENQIINICKIIYKYCYGKGRSFSGII---GPFENY------KGI
VEWLFGS--IVIMIRGVT-------YSISTR------RKDCVTSKDGIIRSRRPLWVR-Q
T-NGKLEKKAYEEGPVNLDPGFDG-----VELHLNQYQKKFKTLLRQWHS----------
-----PRRNRGLVISK-----RLKCTSLKGIVSGTNKLGATDINKGIKPRWTCMGSIEH-
------FVLESL-----GDSNEVRQILNRIRSI---------FHPDIIRELRGHRLEPFI
PESMGGGGLVYKNKLDSTRWPCSSVFKKYINKILFGQNVKDYL-EKINTSLVISEKQDWW
ELASEMGRADFEDVKIVERRLLHPSIEGITIGNHQD---LVTENILQYQGDFIRQMGPDP
FCKKVSKLVRGKTKQAMKK---EYESWASMRGFKGSIEEFIRFRDIYLSRFMAITIRQEE
LSTY------------LRRTKGGFPLIVPKEHTHLNY-----------ITTKTNTSQTDQ
PRGQAETV----------------------------------LNADVTVVITDGLLETIV
PSE------------PQRRQ--LIAAAGRSMHLTHILPGLYFYTNPAVWFKMLESTP---
-----------------------------------------------
>GCIB01004342.1
------------------------------------------------------------
---------------------------------------------------THVNFFRVS
HDMV------------------------------------IVSKLMRHGAACAAGRSIAK
------------------------------------------------------------
------------------------ALNTASKIMT------------------------RE
FCPSYELFAPLKV----------------RTCSDVGDAWG------EWSKECLRSL----
------------------PRRKRDRFRMAVKGTKR------IFDVPCRRCDEASK-----
---LLAIENWDRI---TS--VKT--SPVDETRLELLRKH---------------------
-----VRELSSGW------WRKIESCRKDTCNPVLPSD---------SYVPDRQGCLETK
SIWG-GTLA---------------------------------------------------
------------------------------------------------------------
----------------------------------------------TRDDECLGDHSLVR
RGT---------------------------------------------------------
---------------VKTKG--KFRVVTMQSARVKRV-LRPLH---------NALYD-SL
SKDAWL------VRGDVTRDDF-RAVAE--------TMGKNE------------------
-----YL-ISG--------------DYEQATDNIYQ--DAVKAVVDVLSEG-EM------
-L-EE--ERECLLGS-FH----NLRW--I-S-C---------------------------
-DFGA--KQ-----------------HEIVRGSMMGNLMSFPILCLLNKAC-----H---
DIA--------------------------SDLVYGEGVR---------------------
------------RVG--RFNGDD--CLFV--GGDSMY--KKWREVTSW-FGLVVNEKKTG
RS--RKT-CELNSQI--------------------------------YRVSTN-------
------------------------------------------------------------
NLIPKIVL----------------------------------------------------
----------NFLRPL--------------SNEPGECLSAVL--TGISSCR------PAV
QQWVVNV------------------VMRYEI------SLKGFA---------LSNLSRYW
I-RVLKKKKWF----RTLVWDGPA------------------------------------
---------------------TTHTSIHARADKPLARGHLVLE--RDLPQVVGPPP-HP-
------SRVEEA---------------TIACAE---------VSRLWTAKWQG-------
--------------------------------------------VSGLVVKPK-------
-------------------------VDRPTFRARYE------------------------
----------------------KKRDIPLPKTKFI-----------------------GV
IVRW---------------GWLWPSEILGKFSTDNVD---------------------YG
LLDTYPSS----------------------------------------------------
---------------PYLMLISTYR-----------------------------------
-----------------------------------------------
>NC_028476.1
------------------------------------------------------------
------------------------------------------------------------
----------------------------------------MPTSNDMEAGCKATRSIRES
------------------------------------------------------------
------------------------LLRATQLI--------------------------SR
EFNLPVPVGPFNG----------------TSCMELRSQWD------TYAKWSCLQFV---
----------------------SKKEERRKT-LVQ------LIKSGCRLFDGDCR-----
--------------------TCD--PKLKELEKRKWVEQ-MSTARPRVAYYKGLTRST--
-----WLGRLKDSARE---LITG--WGRNLEGCRMEDY---------IPDQS--GCFEAK
SIEG-GTLS---VSQ---------------------------------------------
------------------------------------------------------------
----------------------------------------------DFASF---------
------------------------------------------------------------
-----PNEVRLGT--AKTKG--KIRVVTMQGANTKKV-LRPVH---------SALYD-YL
AGFGWL-------VRGDVTAADFEAIIE--------DKQGDE------------------
-----KF-ISG--------------DYEQATNHINI--DSVQAIISVIAEE---------
-PLLSDEEREVLIRS-FR----DVTV----Y-----------------------------
KNNGS-------------------FLCKVRNGSMMGNLVSFPLLCILNKCC-----Y---
DMS----------------------REIESEENGVPYCP---------------------
------------RVG--RFNGDD--CAFC--GTDRFF--EIWRETTSI-FGLVVQEKKTG
IS--SRW-IELNSES--------------------------------FDSLKH--RFVQK
------------------------------------------------------------
NFLSYLRV----------------------------------------------------
-----------------------------TRDTPGDLLSEIV--SGTKGFK------GST
KMWLINH--VLRYEIAIR-------GVCAST------IPRKLF---------LLLIKRVW
F-RKTLSNPL---PPFPT--TGVD---------------------RSIRQ----------
-----TVVSPPLPSFI-----PLIDDIETLVRKSHVKKWVGVSTIDGRRARCSNEM-NP-
------DHDHFR------PMVHGSLFFPFISSS---------YSPTPLSSSLR-------
---------------------------------------------GSLLRQRKVAFDLSS
KPSA---------------------SVRFSRKHSWG------------------------
----FTMSELCKDTLTTFF---GETWLMPPKSLCG-----------------------ST
LPYY---------HPHLKIKCDFLTTVTPTYYPPPVS-----------LLTTKTLAEHAA
TIYNLERT---------------------------------------SSSILRNSRVRIA
KADS-----------KLWSF--VPDNYIGSRLVV--------------------------
-----------------------------------------------
>LC150604.1
------------------------------------------------------------
---------------------------------MASQFCDSIAR-------RCGEVIRIT
LHRS------------------------------------NDHTTSPPHGGPRLEGNLET
---------------------------------------------------FPPAKRDKH
AK-----RVMQ-------------AFYAAYIAMG------------------------YH
CHLRDRSLTRFFEKLYIRAWH--------EGLDRVCPDIK------KQVTLLRSALI---
------------------AETGVSPDVLGKL-LPR------SWANLAHPRK---------
---LFQLTCLGRA---LP--RPT--QKVIESSKREALDG-FTSPASVT---TDIN-----
-----VLHELVPMALNLRRYSAKADTTIFRGSSSTEQSTLGP-----VFGTS--ATLFNS
RKEG-GRAG---IIH------DACRSRPRQVGAIVALKRQAAIRKTAAPL----------
------------------------------------------------------------
----------------------------------------------RFDIRSLKSEPLIG
EDSR------------------------------------------------RVLNDVRH
RFPNNLGESEIAV--VPELG-FKARVVTKSHPITVVA-GHQLR---------RRLYP-TL
YQSRVF--------SRALGDKP-KALRF--------ARRSG-------------------
-----AVFFSA--------------DLSRATDGLSH------HTVGVFCRN-AE------
-IDPD----IIFRNM-------------S-------------------------------
-VDGH----------------------ALKRGIFMGLPMSWTILSYIHRAV-----C---
DSV-------------------------------DPIQNY--------------------
-----------------YLKGDD--LVAH--WTARQI--SLYRERVAS-VGMPLNESKTF
VG--PRK-AVFCEGY-----Y----------------------E----------------
------------------------------------------------------------
SSKASFNK----------------------------------------------------
----------KRMRTE--------IWLVRQPSISLRRFFPDS---------------EAA
ALRLSEG--LDEV------------DYNLRS------QYNRLV------YCFYPNYIR--
I-SRKIRLNPF--LPPQL--GGSG---L---------------LIPDLNS----------
--------QVHSVFDR-----MRLNSIFGGV-----KRFNASIPVGGSSSNMKQVN----
------------------------------------------------------------
-----------------------------------------IL-LSRVRMVPRGS-----
-------------------------GLTCSHFDKWL---------------------EFA
TSAAAFRDAKIGIFPKDPS---DHTFFAEAKRISR---------------------DRRR
GVDF---------PIDYRTVRSVCRSLEPLLSTVPLR-----------------------
----HTCE----------------------------------------------------
------------------------------------------------------------
-----------------------------------------------
>NC_033257.1
------------------------------------------------------------
------------------------------------------------------------
------------------------------------------------------------
-----------------------------------------------------------M
VR-----RAYD-------------LKRPLPYSQVEAAKPC-------------------A
HQ--VKTWKEFTN-FLLDLVA--------HGKSALVRRPG------STPFTRSFTSF---
------------------IVSRCAWSRGRGK-WAS-------------------------
--IAFSLGQLKRC---FP--ALP--DEMRREALDKHQEL-LGSA-AEP---FVEF---PI
-----VDRIIQQYFPV--NWARK--TSVKVYN---------------AIPNT--ACIE--
---G-GSCR---DYL------ASTGPKPA-------------------------------
-------------------RGC-------------------------------------T
PIPS-----------------------------------SGQ----ILAKRRY--ESIFD
KLYM--------------------------------------------------QRLQP-
-----LPTLKAVA--VPDAG--KFRIITIDSVSAKCL--QPVQ---------RALLS-HL
SRFPEFEFC-----TSTFQGELPPKWGK--------MAKGEKL-----------------
--------LSV--------------DYSNATDGVDG--SFMSELMDRIIDRSGS------
-FELLALREQAVQETTLG-----RRI----------------------------------
-SNDL-------------------CSFWQRRGTLMGSLVSFPLLCLWNASI-----I---
REA---G-M---------------------------------------------------
------------KKF--IVCGDD--ALAY--ATNTQK--KRWADYSAK-LGLVQSPGKTF
HS--RKF-GTFCSKV--------------------------------VGTEHL-------
------------------------------------------------NAG---------
RILAPMSG----------------------------------------------------
----------ENYNRT--------------------------------------------
-------------------------PKQFRH------IYKRYC----------------F
Y-PHGEFRSLY--GPREI--GGLG----------------------GEVD----------
-----DIDVPS-RRAL-----RKAQAHLAR------QGTKYQL---------GMLDMQD-
------ENHAGI------------------------------YTTAWSACDPT-------
------------------------------------------------------------
-------------------------PQRLTPRLRKG------------------------
------------------------GSLDYRTKPIR-------------------------
---W---------FTR------------------------------------------WD
RKSRSRRF----------------------------------------------------
------------------------------------------------------------
-----------------------------------------------
>GBSG01013692.1
------------------------------------------------------------
---------------------------------RMVRHTNKRLT-------SFVKSPPCG
AG--------------------------------------SDSRKNDRTLHRGRRKSVEQ
------------------------------------------------------------
-------QVWT-------------ACYSSLVHS-------------------------GW
DNTNMAWF--LHD-WVSKTLYS-------RGVRFTVGELK------KLSHGVRFASL---
-------------------RATGTVPDAPRI-PKK------VYSAFLYLSVREKR--N--
---AFAFSRLSRG---LP--CPP--KEDEIKALRDAKEMSVSYHPTSG------------
-----KAIEAIMWH-----ILQE--RGGKTRLPD-------------RLPNTLSSCFERS
TTQG-GVDG---HLR------HLGFGELINIQCQYMGSCSSADMIRAKYSSFATDTLGQF
CLKSI------------------------------------------------------C
DVAD------------------------------------------NFDSTKD--DEALR
CLGV-----------------------------------------------LKLRSDRP-
-----DPRCKSHC--LRTPG-YKCRVIGVPDALTFVE-GTWVR------------WS--S
QLLPRK--------HFDPSKNT-CPAVK--------GRTASDK-----------------
-----RY-CSV--------------DLSKATDGLSH--DAVRAVIHALAVS-GR---IR-
-KEDL--SMSLRSLG-VG----DTEM--I-W-SWRIPKE---------------------
-PVEE--LR-------------------CVRGSPMGTPLSFIVLSWINSCA-----T---
ESF---------------------------------------------------------
------------THS--SIHGDD--AVGT-MYNTAEL--EEYKEFVRD-IGATVNVSKTY
IS--PTS-FTMCERM-----Y--------------------------APEKTK-------
------------------------------------------------------------
GMFTAFCP----------------------------------------------------
----------------------------------------PS--CPIPGGV------VPV
PPQAHIP------------------NLYLRR------AERVQR-------TIHPWVSKLP
I-LR---------LPTSV--GGFG---Y-----------------TGYGL----------
-----KVSKA-----------TRCRLATACS-----RNIADVT--KEILKQSTFRG-EG-
------LFPRSA-------VPTPKNSSKYYKYR---------NLIIKDKRFST-------
-----------------------------------------VG-SEEFEDVVLAS-DFVT
-------------------------FREKVILQSYL-------------AIGGKLGRGSS
ERKPERTRARALFKGKAPC---NIAPLTVKRGIGA-------------------------
-------------LSKLSDRVKNQKVRVRTDVACVIR-----------------------
-GRTTHSK----------------------------------------------------
------------------------------------------------------------
-----------------------------------------------
>GBSG01012161.1
------------------------------------------------------------
------------------------------EYFKIPDFNDALSR-------GRATVLQFA
HSRT------------------------------------YPNSVPIDVPSVKHGSALSI
------------------------------------------------WVKPIARKDIHR
AI-----SVCQ-------------AVVSGFVVVYPKFACLHLKR--------------QA
DVQACVPLVRILR-FILNLYSR-------GAEYKVSEYLK------GMCNWLRYMACPSN
LRI---------------SPPPPRMPAGPFT-VLGKLDTSLIFRGQLCSMKISTR--V--
---LLCMSRMGRA---LP--PGG--KRVMAETIQKHKDI-VCDKDIRS---PPIS-----
-----LVNAYGRFCKN----LRG--RRSLLTEPRVSFPL--------SSGVDGVLQTHIP
RRVG-GAEY------------VVLGALGCSSRGSGFSNAKELERNLRPLTML--------
------------------------------------------------------------
----------------------------------------------TLNEFERTLSDIIK
GEVI------------------------------------------------------RR
LDQPVTRIARMVA--IPDRGGFKCRGITVSDSVIQQH-CTPLR---------RALYRRVL
SRLEC---------SRVLSGDYSHSTYS--------SRVASRRVGGRSTP----------
-----YVLLSA--------------DLTAATDYFPF--EFQEVLNSNMFYH---------
-KEKSDTQVKAWMWL-SR----PHTI--M-Y--------------------------PKV
DEDGF--------------PVQGVTPLVQTRGTLMGTVPSWFHLNCLNSFMIR---A---
SLA---C-LSE----LVKRGRRWNILLTESAYDADREMLARELQ--SILPTITY------
-FPRSE--------S--VICGDD--LQAV--LPIGAS--LIYEILIGM-YGGRLSVGKHY
V-------------------F----------------------R---LPREPA--AG---
------------------------------------------------PQV---------
PFTVFAET----------------------------------------------------
------------FRTY-------SSSRAKNVSAP------PL--RSVTTLM--------S
ADWKDIG---DRFRDIEL-S-----CSSPAQ------RRSLLSLAFLYNKKTLTNIRR-T
L-PGAPALPLF--VPRTW--GGMG---A---PD----------V-KGDPF----------
-----RTGVLN-PQLK-----RMIVNL---------RSVINDP--VRFIFEVLKIR-WS-
------WYAGNK------------------------------------------------
------------------------------------------------------------
-----------------------------SRVGLWV------------------------
------------------------------NRIHD-------------------------
------------------------------------------------------------
---------------------------E--------------------------------
------------------------------------------------------------
-----------------------------------------------
>GBPT01016202.1
------------------------------------------------------------
------------------GVMSKKFLEFLIPYVNSDALSRRGDF-------LCFHWQRPT
APHK------------------------------------ARGLLATGASLFVKPERPAE
----------------------------------------IEEFPFLRCALIPDFPNSVV
RD-----RCAK-------------TINGLLVTLVALWPTCQFGLPYT-----------LS
SAIALGPWIELVA-WTMNAFSQ-------NGEKFVAERLK------GMAAWARYLASNNQ
LYPPPKP-----------LTRFPLAVKGRFS-PSK------LFKGAIASKATSLR--S--
---LLRLSRVSRA---LP--PAG--TEIQAEALASHLDL-CQDEPHVP-----PA-----
-----IAGLFTKAAAQ---ICAG--RLEGIEDARI------------ALSNS--ACFENT
RING-GAMS---YLR------SMLWEYHPHAFYSRSSDYGDVIRQSRPNEGYPDEVVETR
A----------------------------------------------------------V
FHKT--------------------------------------CVHLAFKSTYG--QPRVY
QDTV-----------------------------------------------PGDLLGFDE
EFPAETPNHRVVA--IPDRGGFKARVVTAGPAALQAL-AHNVR---------RVVYAQVL
AKIPTR--------HALREGGV-ELFFA--------DIRSQRFFAKHWEPYFGP------
-----TVLLSS--------------DLTAATDRFPH--SLTLATNMGMESC-LSEDQRI-
-SANW----CAWRSL-SG----PQLL--V-Y--------------------------PSY
ETKGENNEI-------------VDFSVVSSCGNLMGTAPSWFLLNMFNLTIFE---A---
AWS---I-WLN----PTFRSGFTGRQL-FSLTPREELLPIWEELKKDVLAEAARDSFEFK
RIPREYGGLRLRDSY--ILVGDD--LGAV--CPYAVA--LLYEILIEA-CYGELSQGKHF
VQ-------PYREGC-----F----------------------L---LVAEEF--AT---
------------------------------------------------VRS---------
GVLVHERI----------------------------------------------------
----------EHLRGI----------------ASTQTSFDPR---------------DKK
CLWAQIG--STLASAVAH-------IDDLGR------ANSLLS-----MASMSLGTWRAT
L-LKK-GLPIY--IPEAL--GGLG---W---PH----------P-KGLEA----------
-----GINRTA-IRCI-----EHYHLL---------RGFRSDP--VGFSIEIAKTR-AC-
------WHTSIE-------VNHLGPLLDLMRGH---------LNGIPVARDRD-------
----------------------------------------GRL-EEQDEERPIGLLSIDS
PSSMRFSDFLSLLCMEGICFRYL--VREPLDHAVRK------AGLSMLPIREESALVSGA
PSPLLNMQVDRDARESFSI---PLASSRYRRRLRELSLVNAGYDVQLLSPRTGYVEM-MT
QDMW-----------LLEALHILPCAVIADLFPHVCH---------------------LC
HVTGQFVF----------------------------------------------------
---------------DAAIG--GRHA----------------------------------
-----------------------------------------------
>GECQ01195387.1
------------------------------------------------------------
--------------------------------------TMTSIK-------ATLSLPIVD
SVGL---------------SRGGS---YLGFY--------NQRPATSQPGTSVLVLTPAS
-------------------------------------FVVTRPMPGYPHLRIPKIGNGCV
RR-----RLAT-------------ILNGIGAAFVALWPSAQYGLQPN-----------WA
NKEAMRAIVSLYK-WTISSFLG-------SGEAYVAVRLK------GLCAWARYLAAEKQ
LYPPPAPL----------ERFPFADMEGRFQ-PSL------LFRGSIAAMAESRS--C--
---LLRLSRMSRA---LP--PGD--SDASLAAIADHKAL-SLSQPTVA-----ME-----
-----LLPSFRHVAAR---VSTG--RMAGIENPMI------------SLSSS--ACYQAS
RKQG-GSAN---YLR------QRLWNFFPDTWCPMDERRPAVAPSSTFGRTVQAITGMPW
E----------------------------------------------------------V
PLVQ-----------------------------------ERFHTTCEWDSADG--SDLPL
KRAT------------------------------------------------QPWASGHS
WDNPRHPTHIVSA--VPDRGGFKTRVVTAGPAGLNTM-AQAVR---------TIVYSRVL
MSTPTK--------WGLINDGV-LKWFK--------QLPDLHYVDPRELGD---------
-----WVLLSS--------------DLKSATDRFPF--SVVEAINDGFEESLTGEQRQ--
-CPNW----IAWRSL-SG----PQLL--H-YGPRVSHIHPPFD-----------------
-DDGV---------------RVCGSCITTSCGNLMGTVPSWTHLNIYNLTAIR---L---
AWS---L-WTW----PWFRRRAPYL---ERISDRSDLEPKMQNLRELILEALRRPACHPF
RFPSKW---KMNELT--ALVGDD--LGAL--CPWAVA--IVYECIIHM-TNGRLSVGKHY
VQPYREGSYLLIAEE--------------------------------FAILRS-------
------------------------------------------------------------
GRMTHLHL----------------------------------------------------
----------DHLRGI---------------AQTVLSLTHD----------------ANV
PAWASAG-QLLQNSLSVPT------PEEPVA------RYRALV----SFAHVSLASLRQR
L-MRA-GLPVY--LPTYV--GGLG---W---PH----------P-RGVTA----------
-----GVERTS----------RRALLHYHCL-----RGFRDDP--VRFAVEISKTA-RM-
------WASVTE-------RNHFAPIVDALQSY---------LRRIPVSRDIH-------
----------------------------------------GQL-YAATSECPIGLHNPEL
EHKQIR-------------------LTELLNALAVQ-----------GIGVRYLVTEPFE
EWLANNPVTSGELAAMAQQ---SLSELPAIGQVLE-----------FDKREPTISSAARA
YHRR---------VDRLLSLRTGGGLQLLPRTSYGDL---------------------FE
QDREYLDS-----------------------------------LFVAVTPELEEQYPFLF
K--------------PRGGLVLSHNPLALSSAVEMDSPSLPNDE----------------
-----------------------------------------------
>GAMU01000156.1
------------------------------------------------------------
---------------------------------------------------RLADVGSP-
------------------------------------------------------------
------------------------------------------------------------
------------------------NFSLSFSSCLERSRKD--------------------
-----------------------------GGAGHYLREVL--------------------
------------------------WTPMIVG-----------------------------
----------------TP------------------------------------------
-----LWSSLRMFTDR-------------------------------YLPPP--GSLT-P
GMEGIGHDV------------IALRHTMYDHLATEVYYHHW-------------------
------------------------------------------------------------
-------------------------------------------------------EKGVS
QPRR--------------------------------------------------------
-----RLDHVVHC--IPDRGGFKVRVVTAGPAVHQSL-AHAVR---------KVLYRTVL
PRLPTR--------HALRSGGL-VRWFR--------GLVLESSDITIRLGD---------
-----WVALSS--------------DLKSATDLFPH--YLVEAINDGLADS-LSTTQRA-
-SPGW----VSWRSL-SG----PQTL----WTSEVRKTSLVKGGVP--------------
-PEDN------------SDWGHCCLVDGTSSGNLMGTAPSWVLLNIFNYSLFR---L---
AWA---V-WST----PLYRRRLWGLLGRAIPREEMKTRGTWDIVKQKALRYIGDPGFYPF
RYDGPQ---RLNRLT--VLIGDD--LGAL--CPFAVA--VLYEIFIEC-AGGRTSPGKHY
V-------MPWEDGS-----Y----------------------I---LIAEEV--AL---
------------------------------------------------IRD---------
GRANFLQV----------------------------------------------------
----------EALRGL----------------------------AGGAIVA---DTRSRK
VPWSQIG--ENISTTLRTAR-----PSVSTA------LCSYAH--------MQLSHWR-K
L-LQQNGLPIY--LPTFV--GGLG---W---PH----------P-RGLDY----------
-----GIQRTS-VLAL-----RAYQVL---------RGYRQKP--LRFLTEIAKIR-ST-
------WLVGQS-------CADFSRLYDLILSK---------LEVLQESRDDH-------
--------------------------------------GMLAP-LDDLHPIGLPSPGIKS
IP-----------------------VQKFLDDIALE---------------GASCQYLCS
PCREAPPPATPRIIPVEPE---AWGRWLPTVRLRPWDLIELPEPPKVIKKTVRS----AS
KAYY-------ARARALVSLRAGRIRWLQNRKDIPSF-----------LRE-------DE
ELLGSYHI--------------------------------------TVNDLVREIFPHLS
EV-------------SDWDE--PTPWPY--------------------------------
-----------------------------------------------
>GAMC01013668.1
------------------------------------------------------------
-----------------------------------KVMTTNIRE-------SVISTPVFN
SEGL----------------RGGS---IVRFF--------IERSTTYPSRCSDKPVCPGS
-------------------------------------YVGPYRGNLPSFKVPPHHMRMSE
IM-----RLAQ-------------ILNAQVAAFVLVWPACQYGLTAN-----------YA
NVQAILPLVNLIR-WTCSSYIH-------NGEQFVAPRLK------LFCAWARYKSGPQL
HHPPEGI-----------SRFPFCDVNGVPD-FGK------VFIGSIADKSSRPK--T--
---LFRFSRMGRA---FP--PGD--INVQRQALADHREL-MTSEFSTP-----QV-----
-----VLNAFYKVIKT---VTKD--CLEGIENPGI------------SLSNS--SCWERE
RRRG-GAAE---EIT------STLLEYYPLVPYLSRLEGSTFESYKEACQGLGYDETFIG
MSTGP------------------------------------------------------E
GLPH------------------------------------------EVSDVTGLAFDAIV
QKEF------------------------------------------------SGNVSRR-
-----LATHKVVP--VPDRGGFKVRVITAGQARIQCL-AQNVR---------KVIYRLVL
PKTPSK--------WSLVENGV-LHFLR--------QLRRPAGPQADTLGA---------
-----WVAMSC--------------DMKSATDRFPH--DVVETINDAIESN-LSPPQAE-
-CANW----VSWRML-SG----PQLL--R-Y-----------------------------
-PGES------------AENQ----LTRTTCGNLMGTAPSWVHLNLFNLTLIR---T---
SWS---L-WAS----ERWRRQLMRFFKESSWNTGDIASVDKTGLRDKILIILADKRFNPF
VFPKIW---KFNELT--CIVGDD--LGAS--CPFAVA--VIYEIILEI-CNGRTSFGKHY
VQ-------LWQDGA-----F----------------------V---LLAEDW--GI---
------------------------------------------------VKE---------
QSLEVQPC----------------------------------------------------
----------ESLRGI----------------VAATHQYDSR---------------QAM
PAWHQIG--TTLSASV---------QRVRPA------ARRAVC---SLGHTALYDWRS-Y
L-LRV-GLPVY--LPTSV--GGLG---W---PH----------P-RGLEY----------
-----ALDRLS----------IKTKLAYQAL-----RGFRQEP--KNFVFQILKLR-SS-
------WLSSER-------NSAYTRLLSTLKSY---------FNGFSVAKTAE-------
------------------------------------GQLAPLD-ETNHIIGLFPT-RWAI
SSQESR-------------------CRRLTDVIDKL---------------------VLN
GLPVGYMCENISLTFDKPY---REASLAAKRFSRE-------------------------
-------------RDRLVRLRQGHMKYVKKGSELAQD-----------IRS-------DE
ELLDSLYI--------------------------------------FIGDEFENTFPNLS
S--------------VVLDQ--PTLD----------------------------------
-----------------------------------------------
>GGBS01024784.1
------------------------------------------------------------
----------------------------------------INRE-------QILAVPVFN
SESL----------------RGGS---FVRFF--------LERSATYPSRCSDRPVCPEA
-------------------------------------FLGRYRGSLPHFIVPTHKLSKQK
LA-----RLSQ-------------ILNAQVAAFVLVWPACQYGLTVN-----------YP
NAQAVQPIVELVR-WTCSSYIH-------NGEQYVASRLK------LLAAWARYKAGPQL
HAPPGKL-----------LRFPFCDSDGVPD-FRK------LFVGSISDKATRPM--T--
---LFRFSRMSRA---FP--PGD--KIIQEQALADHKAL-MTS--SFT---TQPQ-----
-----LLRAFKTVIQT---VSKD--CLSGVSEPGV------------SLSNS--SSWERA
RKRG-GAAE---EIT------SSLLRHYPLVQYLTKLEGTSFEDYEAACRGVGFDESGIG
MSTGP------------------------------------------------------E
GLPH------------------------------------------EVSDILAMAHSACI
RDEF------------------------------------------------PDQVERR-
-----LAKHNVIP--VPDRGGFKVRVITAGQARVQCL-AQNVR---------KIIYRNIL
PKTPSR--------WSLIEDGV-LQFLR--------QLRKPTGPQADAL--GA-------
-----WVVLSC--------------DMKSATDRFPH--DVVEAMNDSLESN-LAPGDSR-
-SANW----VCWRML-SG----PQQL--R-Y-PEM-------------------------
-KEDD-------------------PLLLTTCGNLMGTAPSWVHLNLFNLTLIR---T---
AWS---L-WAS----ERWRRMLLPLVNKG--QHCDITMLDKQALKDKISVILQHDRFNPF
IFPKIW---KFNEMT--CIVGDD--LGAV--CPFGVA--CIYEIILEM-CNGMTSFGKHY
VQ-------PWQDGA-----F----------------------M---LLAEDW--GI---
------------------------------------------------VKD---------
DYLLVQPC----------------------------------------------------
----------ESLRGI----------------VAVTHQYDSR---------------QAM
PAWHQIG--TTLTASV---------NRVRKS------ARRAVC---SLGHTALRDWRS-Y
L-LRV-GLPVY--LPSSV--GGLG---W---PH----------P-RGVEY----------
-----ALDRLS----------IKTKLAYSAL-----RGFRQEP--KNFVFKVLELR-SS-
------WLSTER-------NSAYTCLLNTLKSY---------FFGFSVAKTPE-------
------------------------------------GQLAPLD-GDRYIVGLYPT-RWAI
MYQESR-------------------CRRLIDVIDKL---------------------VLH
GLPVGYMCENISLTFDKPY---REASLAAKRFTRK-------------------------
-------------RDELLNLRKGHLLNVKSGSELAKD-----------IQE-------DE
LLLSSLYI--------------------------------------YIGDQFEQTFPHLS
A--------------VVLDS--VSDD----------------------------------
-----------------------------------------------
>GEEA01024908.1
------------------------------------------------------------
---------------------------RHTNMPTINREQILAVP-------VFNSESLRG
GSFVRFF---------------------------------LERSATYPSRCSDRPVCPEA
-------------------------------------FLGRYRGSLPHFIVPTHKLSRQK
LA-----RLSQ-------------ILNAQVAAFVLVWPACQYGLTVN-----------YP
NAQAVQPIVELVR-WTCSSYIH-------NGEQYVASRLK------LLAAWARYKAGPQL
HAPPGKL-----------LRFPFCDSDGVPD-FRK------LFVGSISDKATRPM-----
--TLFRFSRMSRA---FP--PGD--KIIQEQALADHKAL-MTSSFTTQ-----PQ-----
-----LLRAFKTVIKT---VSKD--CLSGVSEPGV------------SLSNS--SSWERA
RKRG-GAAE---EIT------SSLLRHYPLVQYLTKLEGTSFEDYEAACRGVGFDESGIG
MSTGP------------------------------------------------------E
GLPH------------------------------------------EVSDILAMAHSACI
RDEF------------------------------------------------------PD
QVERRLAKHNVIP--VPDRGGFKVRVITAGQARVQCL-AQNVR---------KIIYRNIL
PKTPSR--------WSLIEDGV-LQFLR--------QLRKPTGSQADALGA---------
-----WVVLSC--------------DMKSATDRFPH--DVVEAMNDSLESN-LAPGDTR-
-SANW----VCWRML-SG----PQLL--R-Y-----------------------------
-PEMK------------EDDP----LLLTTCGNLMGTAPSWVHLNLFNLTLIR---T---
AWS---L-WAS----ERWRRMLLPLVNKG--QHCDITALDKQALKDKISVILQHDRFNPF
IFPKIW---KFNEMT--CIVGDD--LGAV--CPFGVA--CIYEMILEM-CNGMTSFGKHY
VQ-------PWQDGA-----F----------------------M---LLAEDW-------
------------------------------------------------------------
GIVKDDHL----------------------------------------------------
---------------------------LVQPCESLRGIVAVT---HQYDSR------QAM
PAWHQIG-TTLTASV----------NRVRKS------ARRAVC---SLGHTALHDWRS-Y
L-LRV-GLPVY--LPSSV--GGLG---W---PH----------P-RGVEY----------
-----ALDRLS----------IKTKLAYSAL-----RGFRQEP--KNFVFKVLELR-SS-
------WLSTER-------NSAYTCLLNTLKSY---------FFGFSVAKTPE-------
--------------------------------------GQLAP-LDGDKHIVGLYPTRWA
IMYQESR------------------CRRLIDVIDKL---------------------VLH
GLPVGYMCENISLTFDKPY---REASLAAKRFTRK-----------RDELLNLRKGHLLN
VKSG---------SELAKDIQEDELLLSSLYIYIGDQ---------------------FE
QTFPHLSA----------------------------------------------------
---------------VVLDS--VSDD----------------------------------
-----------------------------------------------
>GDAR01017830.1
------------------------------------------------------------
-----------------------CTPVFNGEALRAGNSVTFFQR-------RALNFPARQ
SGPQSALDY-------------------------------CIRTVEEVPTSHQSGLLPRC
------------------------------------------RIPAAFPFLGNTKKEKAI
RN-----RVAI-------------CCNAAVAAWITVWPKSQWNLALN-----------AA
NSEAMCGLRDLVA-WIVRTYSG-------AGEKFVAERLK------AFCSWLRYLAAPNQ
LHTPPGPV----------TRFPFSDSEGTIV-PSK------LFRGSIARCATTSK-----
--SLLRFSRMARA---LP--PGG--PWAAEEALSAHRTA-MQLVPEKV-----EP-----
-----LALIFTSIVSKVTPSALL--KKADFEKAAF------------TLSSS--SCFEVS
RGDG-GAAE---VIR------TLVRDTFPDLDSAVITDDGDVFRPTLFDDSGELRQGGTI
FASGGERFDYPH-----------------------------------------------S
GLPD------------------------------------------EHDYLNKVVHRALV
ESVF--------------------------------------------GAPRASELYSQR
EYDRVVPKHRVIC--VPDRGAFKVRVITAAPAAIQSL-AHNVR---------KAIYHHVL
PQLPTK--------WALHEGGM-VDFLK--------QLRKPELKEDLGP-----------
-----WVALSC--------------DMKTATDLFPH--YLIEAINDGIEGN-LPHSAKR-
-CANW----QAFRSL-SG----RQKL--A-Y-----------------------------
--GGS------------PEAP--EDWVENTCGNLMGTAPSWCLLNLFNFALFRTAWA---
LWA---Q--------KPIRKKFGRDLMDHSFAEIPRDSQKWSFLRDTLRQVLPEHSRSKR
LFWYPKEVPKFNELV--ALCGDD--LTAC--CPYGVA--CLYELLLEL-ANGRASPGKHY
VQPWVPGSLLLLAEE-----F--------------------------AIVQDN-------
------------------------------------------------------------
GEVHHVRA----------------------------------------------------
----------ESVRSF----------------AAVTLYSDTS---------------DKR
VEWAQIG--SILSTAV---------EKARPS------VRRGLC----SLAHLSVSGWRAV
L-LRS-GLPVY--LPTQL--GGLG---W---PH----------P-RGFEY----------
-----ALERTS----------VRSLQAYSVV-----RGFKSDP--VQFCFKLTKMH-SL-
------WCRPGI-------ASAYSELTHTLDFL---------FRDIPVSRDQF-------
----------------------------------------GAI-GPLSAEFPLGTQ----
-------------------------VAGLRSAPLFD----------------------CI
DAVIKRCISFQMASTRLSL---VEGEAAEPKRVST---------------------AAKQ
YRRF---------VSDLLRLRTGDVLAPNRR-----------------------------
------------------------------------------------------------
------------------------------------------------------------
-----------------------------------------------
>KX883540.1
------------------------------------------------------------
----------------------------------------MALT-------YELCMPVFN
GDAL----------------RVGS---IVNFF--------CRRSCTYPARQSDGPKCPKD
-----------------------------------FISREILKSSLPHFRVPGPACSHKL
RR-----RLAQ-------------TLNAFAAAFISVWPSSQFGLCPT-----------PP
NLTAMWALCKFLH-WVCKVYVG-------NGEPWLAPVLR------GIATWARYHASTTH
LHLPPEGI----------FRTPLSSADGSID-FGK------LFTGSISRKATSPS--C--
---LLRFSRFARA---LP--PGD--DWTCAQGLVDHQKA-MRDNPTVP-----EQ-----
-----LTKLFKDVATRI--SCQP--LLKDVGTPGF------------TLSMS--SCLERT
RSQG-GAAE---EVK------EAVWEIFPGLRRIHEGVTEEEDTELSRVPCLDRNPLYSD
VEYYYSFY---------------------------------------------------E
GLPE------------------------------------------HVPRVER--LTYLA
CCEK---------------------------------------------------VFPPC
RLERRVPSHRIIP--VPDRGGFKIRVITAGEALTQSL-AHQVR---------KVVYRKVL
PTLPTV--------WGIREDGV-RNFIE--------QLRMPSSPDPRLGR----------
-----WVALSC--------------DMKAATDRFPH--PLIEAINDGLESN-LSESQRR-
-CPAW----LAWRSL-SG----PQRL--L-Y-----------------------------
-PGGD--------------------VVLSSCGNLMGTAPSWALLNMYNYALFR---L---
AWS---I-WST----GWSRRKFPELAAREVLPSRQSLDGSWEPLKSRVLRVLSDSRFHPW
NFPKGL---KFNELA--ALVGDD--LAAA--CPFGVA--MLYELILEL-CNGKPSAGKHY
V-------MPWIDGS-----Y----------------------L---LLAEEF--GF---
------------------------------------------------VKG---------
DRLVHLHA----------------------------------------------------
----------EFLRGI----------------VTGTNCVDTR---------------SRN
PEWAQIG--LSLAASI---------AGCRNE------TRRALS---SFSHLMLADLRK-T
L-LRF-GLPIY--LPASV--GGLG---W---PH----------P-RGLEY----------
-----ALERTS-AKVL-----RAYSVV---------RGFRQDP--VQFILIIARLR-SS-
------WMRPEL-------RTPFSNLLSLLSGY---------FRSLKVSRDEQ-------
----------------------------------------GRL-APCTPESPIGLPSLDG
-------------------------TSKNFFDCIDS--------------------IGVH
GVTVAFVAGEELPLLEQKE---RFRTIGASRRAYG-----------------------QA
ISDL------------LRRREGHVPPLLPRRSDYAAL-----------IAE-------DE
KLVRDCHL-----------------------------------------YLGESLEAQL-
---------------PFLQG--VLGKSPEEALEDIGEAE---------------------
-----------------------------------------------
>KX883626.1
------------------------------------------------------------
------------------------------------------ME-------YILCTPVVN
GDGL----------------RAGS---FLRFF--------IRRSRAYPARLSDGPVGLSS
-------------------------------------FVSDVSQGQLPQIKIPPMESPAV
RR-----RVAS-------------ICNAFLAAWIEVWPKAQYGLEAN-----------LA
NILPFRSLAHLIK-WVIRTYLG-------NGETYLRGQLK------LFAAWLRFLAGDQL
HLPPSPL-----------RRFPFSSEDGRLD-PTL------LFTGSISAKAGSPA-----
--ALLAFSRFARA---LP--AGN--KQAEVEALHEHFKL-MQS--TPE---VVPP-----
-----LAKHFREVASK---VGKD--SLSDIEKPGM------------TLSFS--SSLERS
RAEG-GAAE---EIR------EVTWDYFPGLRRMHFDVDMQTDVYVSSFEIDPKTDDLVV
DGT-------------PYDYGFTFG----------------------------------E
GLPG------------------------------------------ECERVVHMAHAACI
YKAF---------------------------------------GTEHLRGKIPLSLPRV-
-----IPKHRVIA--VPDRGGLKVRVITAGPACLQSL-AHNVR---------KVIYRSVL
SKTPTQ--------WGIIEHGP-QRFLE--------QLKLPADRDPELGP----------
-----WVALSC--------------DMRSATDNFPH--YLVEAINDGLEQN-LPEDIRS-
-SPNW----VAWRSL-SG----PQTL----FYKDILN-----------------------
-EDGE------------------SSEITSTCGNLMGTAPSWALLNIFNLSIFR---L---
AWS---L-WSSRDFRRRCRRQFGQESDSAVARRIFAHTGQ---LRELVLREISRDKFHPW
RYPKGY---SFNELT--CLVGDD--LAAA--CPLMVA--ALYETLLGL-AGGSVSTGKHY
VQPWEDGNFLLVAEE--------------------------------FGRIEG-------
------------------------------------------------------------
QGIRRLHF----------------------------------------------------
----------EHLRAF----------------TQISSSVDTR---------------SKK
ETWAQLG--SALDSAV---------RSCRST------HSRALC----SFGHIASSGLRQR
M-LKL-GLPVY--LPTSV--GGLG---W---PH----------P-RGLLV----------
-----GLSRTS-ALAL-----RAYRVL---------RGFRSDP--VKFSCEIARLR-AT-
------WYLSEI-------SHKYLTLLEIVRGY-----CTFPVSRDKDGKVAP-------
-------------------------------------LTEECP-IGFPNEDFPDSVNLFD
FIEEVV-------------------ISGISAGFISGEETFSAGHISQRAHKAFRIVYTVG
SGTSQTSTRSRASHTIQAA---ARSFRRACRRLLDLRQGNIQGAMSYSDYMNCLAEDEEL
LARY-----------HVLKNCDRVRSVLPSFATPLQE---------------------DD
QMSPPQEH----------------------------------------------------
---------------LGRSCVLHV------------------------------------
-----------------------------------------------
>KX883471.1
------------------------------------------------------------
------------------KSAPNGKDTRLKPAKPAVIKIDLSHP-------AGSRVDPKV
ADKNKPRLEFASLDSLRQVSLLAR----------------SSLGVQRISTIPLSPDPSKS
------------------------------------------AAQLFRRFAARGKQNIAK
FQ-----RLWS-------------TVLNAVSLAFKIDQFDLRT---------------PQ
GRIAYTDLQCAFR-HLLARFTT-------VGYQDSVRVVA------FWALQARQMAL---
-------------------NSAVATSGHRPN-LVK------FLRGRLDIRRASQR--T--
---KFLFSGVGRA---LP--FAKIDAIRIDAEIKAHRAR-VTVPGTTD-----PL-----
-----ILGKYAEWLQKKLNLLDS--RADLPSMKLNIAPL--------TAARS--SAVGAP
SSKG-GRYG---FYK------SLFEQGPQFQERILEHA----------------------
------------------------------------------------------------
-------------------------------------------------------IKEVE
DCPT--------------------------------------------------------
-----PLPVKLTV--IPDKG-DKARTVSTTLPGIQVL-GEQLN---------QSMMV-LL
RRLAPS--------AIPLSENP-DVSRR--------LNNGHG------------------
-----TM-LST--------------DLSAASDYIDH--TVLKVTTRLVARK-LG------
----WQFNSKLVRLL-TG----PFMF--TID-----------------------------
-QEGV------------------KDSYLGLRGAPMGLPLVWPTLSLMNMFC-----A---
EYR------------------------------ISPNSK---------------------
------------RSY--AVLGDD--HVAR--WPKADI--DQYFRNMSD-IGLKINKAKTF
LS--KRD-AVFAEDL-----Y----------------------S---LVNGKV--KR---
------------------------------------------------------------
TVVPKLSA----------------------------------------------------
--------------------------------------------VMSTRQQ------GTD
PQIFAII--ASLQSALA--------NAKNFK------ERKQIK---KIFFSQWKKLTR-Q
I-RRA-QVPLQ--LPTQL--GGLGIAPF--------------------------------
-----KLSKLT-RKQR-----SRLAYLLSL------PEYASKS--ARSDQRSYFRSLDQ-
------FKNANR-------FAHAIRNKDKLVKE---------AARQVIEQISD-------
--------------------------------------EEERT-SRSFNATGCAVEDCAP
QLPE---------------------GGVPAEAVLKE-------------LLALKLTRLTQ
EGKVQATDRSVSSGTVLRR---LTRVWERLPLCLK-----------------------PV
GARG---------YTKLLSLCVQSSQILSTQSVAKLI---------------------TT
NLPLYYAV---------------------------------------GVFYKDGGMPIQC
S--------------PNSND--AYDSATAG------------------------------
-----------------------------------------------
>NC_033474.1
------------------------------------------------------------
-----------------------MTVTSVPVVAQVRIPTLRLAA-------AVLQRSPVL
RKGS------------------------------------LRESLLRLRSLSLKAEERLD
------------------------------------------------------PIERKF
RE-----ELLR-------------WVDAALYMSLPMYNRTISGS--------------HQ
VEQYLLALWKLLH-YVYK-----------NSIPDVVKTLK------DLFFRYLDAGLQSD
REF---------------RRRRFTYLGKRHP-LKG------FFAIAVKGLTRES------
---ARTIGLAGRC---IPSLPLS--KERRLEEYLNLKER-LTTPMPTI-----PACRGCG
HLPPEHPDKRLAAGPGCQRLSRDH-IVESVIKFAEVFARPVKHLPPMSYPADNMVYIPGP
LHHG-ETRP---WLM------GVTKPAVEAISDAFDSFDEWKEAVNSPKLPYQLGIWSVH
PEA--------------------------------------------------------I
ENPP------------------------------------ERDPAVGLTRVISEGESLKT
PKRR----------------------------------ANVWYDRKDLRVWYSERHAPSV
LHPKDPEAERRDDHRILPPG-YGLRALKRSPIAPILN-DVVLSGEDQCLVPVHKVLF-IP
EAGAKV--------RVATVPSV-VSLQTAARQINGIVLRALKHCPTFHLGLKNS------
-----KC-FSSKTFAMPDGAKFYSVDLSAASDRLSQ-PLSLSVLWPFIREA-EK---AG-
-LE-N--AFEVARLS-CG----PQRI--I-L-----------------------------
-EDPE--VMELLADPKYSAHLPFFE---TEAGLLMGTPLAWPALSLLHLFAALEAGI---
DIH---------------------------------------------------------
------------RVF---IVGDDGGLIAT----APEY--QKYYHIMTNILGLRVNREKTH
ES--PMM-GVVAQKV--------------------------------LKIRPA--PCP-H
AGTPRGKLGIGPL-----------------------------------------------
TVWDFVRH----------------------------------------------------
-ELNLNPNESPVYWGK-------VELDQSHCYVPAA----LT--ARSRRRR------DPH
APWNPPE--WSDVARWK--------RWRRER------LPKALR---L----VYPSLVS--
Q-SRYRGLRME--APAIL--GGCG-------PL----------TEGAVRK----------
-----GLTPV-----------QRAGAYAIAR--EIMHGTRKDL--SIDVGPDLTRT-IP-
------RAVILA-------ANEVFNELPRSETR-----------GTGLPKEAA-------
---------------------------------------LRSL-TSFFVRVAWEG-GFRD
ANSYL--------------------GRSLGHRVVRH-----------------------P
GRLLEAKGRIFLRSRGKRA---VPKPLTVVQAFKR-----------LPKPVDVSPGVLKG
LNRL---------IHDLDLGGRQRKRRLDYVLSAGRN-----------DDA-------EE
GTSSSSVQ--------------------------VP-------------EAMSSLLNRLR
HGWG-----------KVWGQ--IQSLGSGGKGNLTSTHHEA-------------------
-----------------------------------------------
>GFLP01304447.1
------------------------------------------------------------
---------------------------------------------------FLALGLSSG
LYLTS-----------------------------------LDSKHFSTLAFELDNRKRSR
------------------------------------------------------------
------------------------TFHDTIGDFRPR------------------------
-----KLFAKLIT-YQM------------QNPEILNEE--------KLRAVMPEVSI---
------------------STNRSRSSKFPVT-LGS-------------------------
----------------LP--HPS--ETVVEETTRKYLEV-VTGPKSSI-DSPPLD-----
-----LLTSIEEFGRK---YVVD--RLHRVKDKVS------------WVPNLNTASLHVT
AREG-GRMT------------ELLLGADTVLKLLLEYTDPSEPNA---------------
------------------------------------------------------------
----------------------------------------------DLEEAIV--QTSIE
IAKL--------------------------------------------------------
KALDGNFEAEVMA--VGEAG-YKARILCKYSAHILLV-GDIIR---------RQLWP-LV
SEEPWFDDEKDYSFSEKLERAF-HDLPF--------WTGYHEP-----------------
-----EV-VST--------------DLSSATDFIPF--EVARALWSGILSG-LGVG----
-FDSW--IFQHVITW-AG----PTKV----------------------------------
-KVGD-------------------SVHTTNRGIPMGTPLSFMTLCLLHHYA-----V---
KST---------------------------EKETGME-----------------------
------------GPY--VIRGDD--FIGV--LPNKEV----YFRKMEE-LGFVVNHSKTF
IS--KVP-GIPVRPS-----L----------------------R---SDTSNE--DTV--
------------------------------------------------RRS---------
SACGVFAE----------------------------------------------------
------------------------------TVVQFNFREHPV-----TSGK------RKP
FTWQPIR------------------------------LSDVTV-----------------
-------------IPDV--------------------------PFAGLVR----------
-----EEKSSI----------KRSQLVRYG------EWYRQIF----RRPDGTLLDRGR-
------WVKKAS-------RVVFTAIRRLSKDL---------IMRAVESGVPI-------
------------------------------------------------------------
-------------------------HTPLEIGGAGI------------------------
-----------------PD---ARGRLTLPRDFVT-----------------------RS
KITY-----------------LLNHTGNSRVRSARAT---------------------LR
SAAAELGG----------------------------------------------------
---------------KIWSS--FDKV----------------------------------
-----------------------------------------------
>MH213236.1
------------------------------------------------------------
------------------------MTASLRVYRWTLSTDITAWP-------VTPGVGGVG
S---------------------------------------WISVIPGPATPCVEHMTDRR
------------------------------------------------------------
-------AIWT-------------AVAITLTAVNPKGYRN--------------------
----IIPPKLLAK-WVLR-----------APVQTIVKGLK------SLAHEYRSKAV---
------------------LGGPLHFVPEVPLVFQK------WLKGHVCHATQ--------
---YAQLGRLGRL---MP--KPW--QKITSKAVHEWIRV-NTRRPDGPIHEPSVDNER--
-----MSNDIYRFAHE---FATQ--RKDRLTTEVNFT----------PSESA--STFMTS
MSEG-GRLK---EMMN-----DARDLIGEFAFDETIVNLAAREGGYKPPPRAQ-------
-----------------------------------------------------------C
GMQP------------------------------------------VLDELILENQIQMA
DSKE--------------------------------------------------------
------FSPRVIG--VPEYG-WKTRVLTLFPNYALTP-GDLIR---------QQLWP-LV
SEEEWL--------DADRVPSW-NLFNN--------MLSRSLDRVGTW------------
--------VSC--------------DLSNATDYVPH--LYCKALWAGIYDA-LGVS----
-EGSW--VRRYTEKM-FS----PMVI----------------------------------
-AGTK--------------------GRITFRGTQMGTPLSFMTLCLLHRFAVVRSGF---
EYC---------------------------------------------------------
-------------PH--LIRGDD--LIGCFHKP------RIYMGMLEE-LGFKINKAKTF
LS--TIG-GTFAERT--------------------------------FRAERKLIKNVRH
GYFFSH------------------------------------------------------
RKVTAGQW----------------------------------------------------
----------AYTRAT------------LLQDIPLRGLIKVA-TTGPNRYR------SKL
LMLSEIV---ENVAMGFR-------PKRRAL------IRRLAT--------QGRGDILIA
A-LKS-GIPLS--LPREV--GGAG---L--------------------------------
---------------------PTVSEILRD------RIYIDLE-------TRRRLG----
------WMISHV------------PKGPQLVAK---------LRRRASGGLIG-------
-----------------------------------------FT-ERYLEGIKNISLGLRV
P------------------------VTEPERTAHYL-----------------------A
AKRRTIHLKPWEVVHRPPC---SFREWGRTFRSFG-----------------------KV
GPRW------ALGGDRLSLVSDRLKVATACIVYVPIY-------------------QGFR
GPIRRISD----------------------------------------------------
---------------GIWTEDPGQNEGYRHQPSDCSAMS---------------------
-----------------------------------------------
>GFJU01140648.1
------------------------------------------------------------
----------------------------------LAKPMRWFLP-------KNPLSWPAI
PMVE------------------------------------VGTASDVVKALTREDVKTVL
------------------------------------------------------------
-------SFIE-------------PCRIVINSIH------------------------RR
PWLDLRPYRSFVN-WVCCMVHE-------KQEQAIATAIK------DLSFAVRMWAIE--
------------------GRFPETWKSRSAH-LPH------TFVRWVKSFLCHTG--T--
---RVQFARLGRC---LP--VGS--RAVMDTARANFLAV-VHTE-PKD---VSVD-----
-----IADELYEFGRS---------FIVSEGLKPVSWE---------PNEST--ATLNFH
ASQG-GRMA---ELI-----------YDARLPLHLLEEFTP-------------------
-----------------------------------------------------------I
TEPN------------------------------------------ELLDEVIVETAIEK
SRIE--------------------------------------------------------
-----DWEPELLV--VPERG-YKARVLVKFPASALLV-GDIVR---------RQLWP-QI
EQAEWL--------DLDREVNS-EKLTY--------FLRRCIDPNTGLG-----------
-----QC-VSA--------------DLSNATDYIPH--LYAQALWAGILEK-VD------
-APDF--VKGYVEKM-FS----PMKI----------------------------------
--EGR----------------------MTKRGIHMGTPLSFMTLCLMHRYA-----L---
------------------------------RKAGLHR-----------------------
------------HPH--IIRGDD--LIAI--IPQP----DIYFSAMTS-LGFKINKSKTI
VS--KNG-GTFVERV-----F----------------------K---FEREDV--IIPH-
------------------------------------------------------------
PILRLPPQ----------------------------------------------------
----------SVITRA-----------LEVVDIPLAGMIWPS---ERGSKL------RTI
GRWYNQC-Q----------------SRLTPR------MKRTVS---MLIYMRHKDILA-K
A-TKL-RLPIS--TPVEL--GGCG---L---------------PNRH-------------
-----GRNDFDAPHWY-----RAIVGWAAC------HESMAKKFSGRVTRLDGKDPNPP-
------YYIQNI-----------RENQSRSTYE---------YDPTTTRYYRG-------
------------------------------------------------------------
-------------------------MKRRFQIFRWA---------------------GAL
DEDRFKARVEREQSRFISL---PLNQWYEPFKNLK-----------------------RV
RPRW------------VPRRRADTDRLIRRIKMFNAE--------------------YVL
PYTSRVQF----------------------------------------------------
---------------LGSDSYKTGGDT---------------------------------
-----------------------------------------------
>KX883548.1
------------------------------------------------------------
---------------------------------MTKSMRRFYLP-------HEPWRWPVT
PTPE------------------------------------VGRGSVPTLADRDMR-----
----------------------------------------------------------DF
AR-----RVWH-------------SVVTPIRMVTSGRLSR--------------------
----IAEFRSFAT-WMVRKVAA-------GERSVVCRELK------NLSFSFRVWAV---
---------------------EDRWTFHSDQ-LPR------SFVRALKGLAPCSE-----
--ARAQFARIGRS---LP--TGD--GKVVEAAIRSYQRI-VVGR-PNP----SWD-----
-----VADELYAFGKR---WAEE--RAHLVRGRVNWAP----------NENT--ASLNFK
ASEG-GRLA---ELI-----------ADSAAVIEPLLEFTP-------------------
-----------------------------------------------------------E
GEGS------------------------------------------ELLDEVLIETSIEK
ARTE--------------------------------------------------------
-----RPIPKVIA--VSEKG-YKARVLVEFPASTLLP-GDIIR---------RQLWP-ML
EEEEWI--------DMDVVPNE-ERLKA--------FLRHSVDHSA--------------
-----TC-ISS--------------DLSNATDYIPH--LYAQALWRGVLDA-IP------
-APEW--VGDYTDKM-FG----PWDL--L-F-----------------------------
-PDGK--------------------TVTSQRGIHMGTPLSFMTLCLFHKFA-----V---
ERS---------------------------GFS---H-----------------------
------------HPH--LIRGDD--LIGL----FPDP--ARYCRTMED-LGFKINKSKTI
IS--SKG-GVFVERT-----F----------------------R---FTTGRE--PRRF-
------------------------------------------------ERR---------
SLASFLPD----------------------------------------------------
-------------RMV-------IRETTELKDVPVAGLLNPS---VEGSLL------RSV
GRWYGQL------------------PDLSAR------RRKRLH---TVIWSVFGDTLR-K
A-RCS-GIPIS--TPVQL--GGCG---I---------------PNRH-------------
-----GRLDIDASFKM-----RRSMALLNK------RSVARQF--AYAVSAIDNLPHTD-
------FDRLFL-------KHHEESQRSRSVYT---------YDPQSTGYYQS-------
---------------------------------------ASRR-FKMYRLLGGGA-ESVK
-------------------------RRGLREGKLHK------------------------
-----------------PA---GFRRWV--RLFSN---------------------LKMS
CPRY--------AVGRRANSSRLETYLKISFGTYIPV---------------------AS
PGYSIFGP-----------------------------------------GNGEGGVAHQA
---------------PQLVV--ALP-----------------------------------
-----------------------------------------------
>KX883542.1
------------------------------------------------------------
---------------------------------MTTSSRYFDLP-------SNILSWPVT
PGVV-----------------GAG----------------HWHQLPVSALTDRDGVRYSN
------------------------------------------------------------
-------SVWK-------------AVVTNIVLAHNKKFRN--------------------
----VVPAKIFAG-WLLRCSRNA------GGRYYVAKQLK------QLSFEYRQWSVT--
------------------GRRPTPKSDVPRT-FQK------WLAGHVCHAEA--------
---RAQIARIGRC---LP--EGD--TLVQSKAIKAHRSI-VTRP-PCD---VNME-----
-----LADDIYYWARK---FSTD--NAHLFKEEVSWA----------PNENS--ASQGAT
ILEG-GRME---ELI------RDAKAESDFESVKSLAEGDF-------------------
-----------------------------------------------------------D
PWVS------------------------------------------KALDDAVYMTACTV
PPKK--------------------------------------------------------
-----EWIPDVMA--IAEKG-YKARVLTKFPAAALVV-GDVIR---------RQMWA-MV
SDKPWA--------DMDRQPDD-VKFLS--------TIRSALDRHG--------------
-----IC-VSS--------------DLSNATDYIPH--IYAQALWAGLLEP-HH------
-VMPY--INSYCAIM-FS----SMKL--R-Y-----------------------------
-PDGT--------------------VVTSARGIHMGTPLSFLTLTLLHRFC-----V---
------------------------------EKAGYGS-----------------------
------------YPH--IIRGDD--LLGI--FPRPEV----YFNVMQQ-VGFSINRAKTI
IS--RTG-GTFAERT-----V----------------------R---FSHSLA--TQE-L
SNP---------------------------------------------LKR---------
TLGQFIPV----------------------------------------------------
----------NIISSV-----------KVLQDLPVGGVVRAT--PGKGSLV------KAL
GRWFSQT-------SNIV-------PRQRRK------AYRAIG--------LNHGDLV--
I-RLSTTVPPH--LPLDL--GGAG---L---PD------------RKGRV----------
-----GLNGVP----------FAIRAAIGHA--ASHHETAVKL--TGLIARTDGVS-RG-
------FVDVFS-----------------KKDF-----------REQWSKSIW-------
----------------------------------------TTE-PQETEFYQRTR-RYWR
-------------------------YFGHRDRPSRP------------------------
------------------I---SFRQWRSGLMTLP-----------------------RV
KARW----------------------VPRSNSDPSRL-----------ANR-------IR
SMTGTYIP---------------------------------------------YTQPTTG
ST-------------YQWAA--KCG-----------------------------------
-----------------------------------------------
>GGQW01011558.1
------------------------------------------------------------
----------------------------------AEHYERFHLP-------VNPLSWPVI
PGVV------------------------------------RAGGWYNLPSEALTGEGLKF
------------------------------------------------------------
VK-----SVWE-------------AFVVVFVASHKKTIKN--------------------
----LVPPKIFLR-WVMSCSKNE------TSRDFCCEQLK------KLAFIYRRWAVE--
------------------DKYPTDHCSIPSS-FLK------WLKGNMSSCTQ--------
---RAQIARIARC---LP--KGT--TVRMERAIEGHKKI-VSIPARVD-----ID-----
-----LADEIYHFAAK---YTAE--RKEKLIEKVSFH----------PRENT--ASLEFT
EKAG-GRLA---DVM------ANASDWLRRRPIALSEHLYTNKSYLDE------------
------------------------------------------------------------
----------------------------------------------AIVEAAV--KQDLA
YPYY--------------------------------------------------------
-------RAEVVA--VAEPG-NKVRVVCKFRSVPLLI-SDIIR---------RQLFP-IF
EEDENM--------DFDQDIRS-EKFGK--------MIRRCLHNEG--------------
-----VI-VSS--------------DLSNATDYIPH--HYAQALWHGILEQ-FD------
-APEW--VLKHVLRM-LS----PVEF--N-Y-----------------------------
-PDGS--------------------VIMSQRGIQMGTPLSFMTLSLLHKFA-----V---
ERS---------------------------------RNGE--------------------
------------SSY--LIRGDD--LIGV----FKYP--RSYYSEMEN-LGLKINANKTL
QS--HRG-GVFAEQT-----V----------------------K---VSWKKS--TRTSY
HR----------------------------------------------------------
TLYDYFPA----------------------------------------------------
----------AETDEV--------SRIWVLDDIPMKGLLHVD--PGVYGSK-----LRMI
GRWYSQW--SSYYPICSR-----------KR------AYRAIG-------IAHKELIK--
T-ARFLGLPSS--TPLEL--GGCG---L---P-----------NRKGALA----------
---------------------LDASFLHRGQ-----IGYAASHSDSRFSHFVGKLDGIV-
------KDDGLL-------EQSIERSRRSLGSS-------------VFETDPF-------
------------------------------------------------------------
-------------------------NTEFYLKARRA------------------------
---RAYLSPDYLKERERCT---PLSQWKKSFRKLP-----------------------TV
KARW-------------VPKRDKDSFGIDRLIDLIKI---------------------FN
GRYVPFTP----------------------------------------------------
------------------------------------------------------------
-----------------------------------------------
>GBDZ01000351.1
------------------------------------------------------------
------------------------SSPDNTGAMTSQCETTYGLP-------ISVLSWPVN
PGVV-----------------------GAASW--------IPNPRTALTGVERGRALAYA
------------------------------------------------------------
-Q-----GVWY-------------ALTSNIEAVHPRPFKS--------------------
----LIPAKILAG-WVVRCSATA------AGRTQCSGLLK------RFAFLYRLWAT---
------------------TDTKPGLVDGIPK-CPQ------LWIRSLCSHASV-------
---RAQIARLGRM---LP--QGD--AVTVRKALKKHRSV-VTQSTRAN-----VF-----
-----VADEIYAFAKE---YMEN--REEHLREKVSFHP----------TEGT--ASRDYT
IERG-GRVQ---ELL------DNAWAMMRKPGYIDYQKYPDKS-----------------
------------------------------------------------------------
----------------------------------------------RIDEFIV--QAAID
ADKR--------------------------------------------------------
-----LHHYRVSVMAAAEPG-NKARVLCKFPAVALVP-GDIIR---------RQLWP-IV
ASDPDL--------DFDQDPRS-EKFLQ--------MIRRTVDREG--------------
-----TI-VSS--------------DLSNATDYIPH--MYAQALWRGLLES-FD------
-APSW--VQEHINRM-FS----PMEM--T-Y-----------------------------
-PDGK--------------------KVWSQRGIQMGTPLSFMTLSLLHKFA-----V---
QAS------------------------------GHGLSAH--------------------
-----------------IIRGDD--LLGV----FTSP--ADYFRSMER-VGFKINREKTI
VS--RVG-GVFAEQT-----V----------------------R---VRYTPR--RQP--
------------------------------------------------KKI---------
TLADFMGP----------------------------------------------------
--------PREDVESV-----------TVLNDIPLKGAVHVD---TKGSVL------RGL
GRWYAQW--SEQYP-----------AKCGRT------AHRAVM-------RVHQALIR-D
A-KRW-RVPLH--TPLEL--GGAG---I---------------PDRRGRL----------
-----GVADLS-FDMR-----RKLGYACSHFDRSYARAVRRLD---------GGST-DP-
------FEEHFE---------------QMLKKA---------PLGSCVYEYDP-------
-----------------------------------------YA-TEYYAACRRKY-YLTK
-------------------------VTRPARKDLNP------------------------
------------------P---PLRDWL--KQFDN---------------------CPAV
QPRW------------AVSKHADVTLLIHRLKMFSGA---------------------YV
PFTTPETS----------------------------------------------------
---------------ILARR--KVR-----------------------------------
-----------------------------------------------
>GBFE01004865.1
------------------------------------------------------------
-----------------------------GGAMTSQCETTYGLP-------ISVLSWPVN
PGVV------------------------------------GAASWIPNPRTALTGVERGR
--------------------------------------------------------ALAY
AQ-----GVWY-------------ALTSNIEAVHPRPFKS--------------------
----LIPAKILAG-WVVRCSATA------AGRTQCSGLLK------RFAFLYRLWAT---
------------------TDTKPGLVDGIPK-CPQ------LWIRSLCSHASV-------
---RAQIARLGRM---LP--QGD--AVTVRKALKKHRSV-VTQSTRAN-----VF-----
-----VADEIYAFAKE---YMEN--REEHLREKVSFH----------PTEGT--ASRDYT
IERG-GRVQ---ELL------DNAWAMMRKPGYIDYQKYPDKS-----------------
------------------------------------------------------------
----------------------------------------------RIDEFIV--QAAID
ADKR--------------------------------------------------------
-----LHHYRVGVMAAAEPG-NKARVLCKFPAVALVP-GDIIR---------RQLWP-IV
ASDPDL--------DFDQDPRS-EKFLQ--------MIRRTVDREG--------------
-----TI-VSS--------------DLSNATDYIPH--MYAQALWRGLLES-FD------
-APSW--VQEHIDRM-FS----PMEM--T-Y-----------------------------
-PDGK--------------------KVWSQRGIQMGTPLSFMTLSLLHKFA-----V---
QAS------------------------------GHGLSAH--------------------
-----------------IIRGDD--LLGV----FTSP--ADYFRSMER-VGFKINREKTI
VS--RVG-GVFAEQT-----V----------------------R---VRYTPR--RQP--
------------------------------------------------KKI---------
TLADFMGP----------------------------------------------------
--------PREDVESV-----------TVLNDIPLKGAVHVD---TKGSVL------RGL
GRWYAQW--SEQYP-----------AKCGRT------AHRAVM---R----VHQALIR-D
A-KRW-RVPLH--TPLEL--GGAG---I---PD------------RRGRL----------
-----GVADLS-FDMR-----RKLGYACSHFDRSYARAVRRLD---------GGST-DP-
------FEEHFE---------------QMLKKA---------PLGSCVYEYDP-------
-----------------------------------------YA-TEYYAACRRKY-YLTK
-------------------------VTRPARKDLNP------------------------
------------------P---PLRDWL--KQFDN---------------------CPAV
QPRW--------AVSK----HADVTLLIHRLKMFSGA---------------------YV
PFTTPETS----------------------------------------------------
---------------ILARR--KVR-----------------------------------
-----------------------------------------------
>KX883517.1
------------------------------------------------------------
------------------------------------------------------------
------------------------------------------------------------
------------------------------------------------------------
-----------------------------MAVVIEAIH--------------------RR
PFTNLVPAKMFAG-WLIRASRGP------GGQKYVCQQIK------SLAFDYRVWSI---
---------------------TAKKPNYSGD-IPR------AFRNWLSSLCCHAE-----
--TRAQFARVARM---LP--VGN--KLVIDQALRKHRSV-VTR--RPK---LDIG-----
-----LAHQIYGYARD---YIHE--RKHSLSERVSFHP----------TEGT--ASRDVP
ASAG-GRLR---DLV------DNAHRVMSQRPIVLSEYLYSHKK----------------
------------------------------------------------------------
----------------------------------------------YFDDAIV--EAAIY
TDEK--------------------------------------------------------
-----VSTYNVDVLAIPEPG-FKARVLCKFPATALLA-GDIIR---------RQLWP-IF
ESDPNM--------DFDQDIRS-EKFQN--------VIRRSLNRDG--------------
-----TI-VSS--------------DLSNATDYIPH--EYAKALWAGILDA-FD------
-FPEW--VENYLERM-FA----PIRM--S-Y-----------------------------
-PDGV--------------------TVTSCRGIQMGTPLSFLTLSLLHKFC-----V---
HKS---------------------------GHE---R-----------------------
------------SPY--IIRGDD--LLGV----FSSP--RQYLTVMEE-IGFKINRDKTV
IS--KDG-GTFAEQT-----V----------------------K---VTWKAK--ERD-P
L-----------------------------------------------ARP---------
TLYDFIVT----------------------------------------------------
------------DQKV-------VSSITNLDDIPFKGLIHLD---NKGGRL------RQV
GRWYAQW--SPYYP-----------PRKGKV------AYRAIR--------RTIGNVL-R
I-ARSLRIPIT--CPMEL--GGCG---I---PN----------K-RGTMQ----------
-----LDANFQ-HRSR-----VGYAASHESH--NFQLAVRKLD-----IGNASDLL-ED-
------YRQHVA---------------DLPKGK-----------SVYMFDPYS-------
----------------------------------------SED-FSGYRRKRMLL-NNTG
NYSAY--------------------HTKPVPLHRWL------------------------
-----------AVFSRCKE---NRARWVPSRRCSG-----------------------SD
LRRL--------------------------------------------IDR-------IK
MLSPIYVP------------------------YTTP------------------------
---------------NAQIL--SIRI----------------------------------
-----------------------------------------------
>GFLP01591397.1
------------------------------------------------------------
---------------------------------AYSTTMRELLP-------SMLTYVRVG
ESHP------------------------------------SPSERTGPGSRPRDRKSRKA
------------------------------------------------------GSRGKR
QRASREDLVWQ-------------AVWLGFIAFGISYQ----------------------
----LGCWRTRE--WVKRSIRR-------DGVHNTCSKLK------DLAVSIRGYVL---
------------------SDVQPPMVPGVPN----------RIQRWLRAEVDKDT--LS-
---GLAFTRFARA---LP--KPD--FRETANAMASHLDL-ITDRRVVP-----EG-----
-----IQDQIEQHVVR---MFGG--QFVGILRHPST-----------PISNH--AVGERS
KARG-GYNAHIYDCA------GDPEFLGVDPPLDRIPAYPPTRALWRLADSPPGE-----
------------------------------------------------------------
----------------------------------------------GIPEYMASASALSA
ARIV-----------------------------------------------EQFARDTS-
-----RVVHSATG--IGEQG-DKCRIITVPPASLFAA-GDVCR---------SRIWP-RV
QQSDAR--------IFGNDEDA-KSSLS--------QMGLPR----------GS------
-----VY-VSA--------------DLTKATDGFAH--DAVRAVLRGLARC-G-------
-VDNH--TVKLMSET-LGVGDRQHYV--K-Y-KLAELPRRKREWAVQRFETIEE------
-DGVS--TH---------------VLVPLVRGILMGTPCSFIILSILNGWCC----M---
PLG---------------------------------------------------------
------------PRT--VICGDD--VASA--CTPEAV--DNYDRRVTV-IGSGLHKRKTF
IG--HKG-LLFCELY---------------------------------------------
------------------------------------------------------------
VLPGYGEH----------------------------------------------------
----------RCFEPV-----------------PLKSLAKDG---------------DGT
LDTSDFD------------------TFIWKR------MDRACR-------VLWRDVRA-K
A-RRLNRWPQ---LPVEL--GGLG---H---------------PSSG-------------
-----KMGAVP-GSVR-----NRLATLIKVGPVKKIARWTVAAGPLDWRSFRSDKE-VA-
------WSLFES----------TDAAVSQLEAD---------SRYVDTSFVSY-------
-----------------------------------------HE-ANQYVSVLANQ-----
-------------------------LYSAHGGKFVN------------------------
----EFNRKAMKPGKIQYP---GVGSLQYSAKAPM----------------------SMV
AREY------------LAKLHAGGEYLPTDSVRKIRR-----------------------
--RIGKST----------------------------------------------------
------------------------------------------------------------
-----------------------------------------------
>GGCO01034162.1
------------------------------------------------------------
-----------------------SYTKNMKVRLSSHLTRLEFKD-------STAPSPRKS
GGCK------------------------------------PLSKIRTKHWHSDKERTPEQ
------------------------------------------------------------
-------IVWE-------------ALWAALVVSDSVN---------------------DL
DVSSMRGSFYLRD-WVARSSR--------RTVGYVVSVLK------EELNRLRAISL---
---------------------GSDPPPIAHG-FPK------KLDTFLQKVFTPLG-----
---LFAFSGVSRG---FP-TCVD--KVKVSETLVDHLVN-VANPAPAV----PIN-----
-----FLRSIEQFVPR---YIQKSVCYDRKLADKMHDPSPVVC----KSSPS--ACYENP
RGAG-GFYAYIKKLG------DKISEGQNDLLADIRAGVKPRPEDICHPILKGIAKASYD
PDR---------------------------------------------------------
----------------------------------------------TQDLLSPKEMSDIL
DHFY-----------------------------------------------FYSGCNEYL
DNPDKEIVHRVAV--IPERG-YKNRVVTAPPASILSM-GEVVR---------SSIFP-YV
KAHPSC--------DIVKDGDM-PVVCF--------PAVDGA------------------
-----KL-VSA--------------DLTKATDGFSH--DVIRSVGVGLRNA--G------
-FPQH--VVDFFVDT-LGAGERPHYA--E-Y--DVHAILRRHSKNTVKYNSLCSFLQSYG
WDGIS--SK---------------VKVPMLRGSPMGTPCSFTLLCIVNSWA-----L---
DHC---S-----------------------------------------------------
------------NGP--KICGDD--MLAY--ITAKEF--SKYKVRVAA-IGSGVHPLKTF
IS--PYA-GTFCENI-----Y----------------------I---KDPCDS--KFP-S
VVAFGRAIKCPIKAMLY-------------------------------PQK---------
GSNGRIDW----------------------------------------------------
--------PDEIVHQV-------FTGETRMSKEKVCLSSFND--EPEYHVQ---------
RRFEAGP--GDFGYNDCPSV-----FRLGRK------VHRVLR-------TLRRDQIRSA
L-KK--GRYPW--LPACL--GGLN---Y---------------P-RKNPK----------
-----GVRGLD-KHCR-----ARLFQFTHSD--LSVVELGKFM---------SSLD-NA-
------KRPLPE-------HRELEFISDMVADA---------EINDAIVEDTL-------
------------------------------------ERQGECS-FVDSYSLARHQ-GSVR
--SNF--------------------FRSMGGKLDLS--------------ASSYSIFNAA
RIRWPAVKGELGTYDKRTP---FSLIIQDLDNLLR-------------------------
-------------APRYRVLSSFAEKLPGVEHPKSNR---------------------WH
HLHGA-------------------------------------------------------
---------------GGWND--GIL-----------------------------------
-----------------------------------------------
>GAIS01005902.1
------------------------------------------------------------
-----------------------------------------------------------E
WRLQ------------------------------------ALSKIRTKHWHSDKERTPEQ
------------------------------------------------------------
-------IVWE-------------ALWAALVVSDSYN---------------------DL
DVSSMRGSFYLRD-WVARSSR--------RTVGYVVSVLK------EELNRLRAISL---
---------------------GSDPPPIAHG-FPK------KLDTFLQKVFTPLG-----
---LFAFSGVSRG---FP-TCVD--KVKVSETLVDHMVN-VATPAPAV----PIN-----
-----FLRSIEQFVPR---YIQK--SVRYDRRLADKMHDPSPV--VCKSSPS--ACYENP
RGAG-GFYAYIKKLG------DKISEGQNDLLADIRAGVKPRPENICHPILRGIAKASYD
-----------------------------------------------------------P
DRTQ------------------------------------------DLLSPKE--MSSIL
DHFY-----------------------------------------------FYSGCNEYL
NNPDKDIIHRVAV--IPERG-YKNRVVTAPPASILSM-GEVVR---------SSVFP-YV
KAHPSC--------DIVKDGDM-PVVCF--------PAVDGA------------------
-----KL-VSA--------------DLTKATDGFSH--DVIRSVGVGLRNA--G------
-FPQH--VVDFFVDT-LGAGDKPHYA--E-Y--DVHTILRRHSKNTVKYDRLCGFLQSYG
WDGHS--SK---------------VKVPMLRGSPMGTPCSFTLLCIINSWA-----L---
DHC---------------------------------SNGP--------------------
-----------------KICGDD--MLAY--ITAKEF--TKYKVRVAA-IGSGVHPLKTF
IS--PYA-GTFCENI--------------------------------YIKDPCDSEFP--
------------------------------------------------------------
SVVAFGRA----------------------------------------------------
------------------------------IKCPIKAMLYPQ------KGS------NGR
IDWPDEI------------------------------VHQVFT------GETRMSKEKVR
L-SSFTDEPEYH-VQRKFEAGPGD---------------------FGYND----------
---CPSVFRLG----------RKVRRVL--------RTLRRDQ-----IRSALKKGRYP-
------WLPACL------------------------------------------------
-----------------------------------------GG-LNYPRRNPKGVMG---
-------------------------LSGLCRARLFQ-----------------FTHSDLS
VVELGKFMSTLDNAKRPLP---EHRELEFISDMVA-------------------------
-------------DAEINDAIVEDTLEKQGECSFVDS---------------------YS
LARHQGSV----------------------------------------------------
-------------RSNFFRSMGGKLDLSAE------------------------------
-----------------------------------------------
>GAIR01012062.1
------------------------------------------------------------
------------------------YTKNMKVRLSSHLTRLEFKD-------STAPSPRKS
GGCK------------------------------------PLSKIRTKHWHSDKERTPEQ
------------------------------------------------------------
-------IVWE-------------ALWAALVVSDSYN---------------------DL
DVSSMRGSFYLRD-WVARSSR--------RTVGYVVSVLK------EELNRLRAISL---
---------------------GSDPPPIAHG-FPK------KLDTFLQKVFTPLG-----
---LFAFSGVSRG---FP-TCVD--KVKVSETLVDHMVN-VATPAPAV----PIN-----
-----FLRSIEQFVPR---YIQK--SVRYDRRLADKMHDPSPVVC--KSSPS--ACYENP
RGAG-GFYAYIKKLG------DKISEGQNDLLADIRAGVKPRPENICHPILRGIAKASYD
PDR---------------------------------------------------------
----------------------------------------------TQDLLSPKEMSSIL
DHFY-----------------------------------------------FYSGCNEYL
NNPDKDIIHRVAV--IPERG-YKNRVVTAPPASILSM-GEVVR---------SSVFP-YV
KAHPSC--------DIVKDGDM-PVVCF--------PAVDGA------------------
-----KL-VSA--------------DLTKATDGFSH--DVIRSVGVGLRNA--G------
-FPQH--VVDFFVDT-LGAGDKPHYA--E-Y--DVHTILRRHSKNTVKYDRLCGFLQSYG
WDGHS-----------------SKVKVPMLRGSPMGTPCSFTLLCIINSWA-----L---
DHC---S-----------------------------------------------------
------------NGP--KICGDD--MLAY--ITAKEF--TKYKVRVAA-IGSGVHPLKTF
IS--PYA-GTFCENI-----Y--------------------------IKDPCD-SEFPSV
VAFGRA------------------------------------------IKC---------
PIKAMLYP----------------------------------------------------
---------QKGSNGR-------IDWPDEIVHQVFTGETRMSKEKVRLSSF------TDE
PEYHVQR-KFEAGPGDFGYNDCPSVFRLGRK------VRRVLR-------TLRRDQIRSA
L-KK--GRYPW--LPACL--GGLN-------------------YPRRNPK----------
-----GVMGLS-GLCR-----ARLFQFT--------HSDLSVVELGKFMSTLDNAK-RP-
------LPEHRE----------LEFISDMVADA---------EINDAIVEDTL-------
------------------------------------EKQGECS-FVDSYSLARHQGSVRS
NF-----------------------FRSMGGKLDLS--------------ASSYSIFNAA
RIRWPAVKGELGTYVKRTP---FSLIIQDLDNLLR-------------------------
-------------APRYRVLSSFAEKLPGVEHPKSNR---------------------WH
HLHGGWGG----------------------------------------------------
---------------GMMGY----------------------------------------
-----------------------------------------------
>GACI01002802.1
------------------------------------------------------------
---------------------------------------------------VRLSSHLTR
V---------------------------------------DFKDLPTPLPVKGGGSKPRS
------------------------------------------------TIISRDPRHRRP
IQ-----IVWE-------------AVWAALIISDSYD---------------------GR
DVSSLRGSFIFRR-WVARSSY--------RSVGYVVAILK------LEMNRLRAISL---
------------------KSSPVPGVPEGFP---K------RLDQFLLDNISPFG-----
---LFTLSTMTRG---FP-VTTD--KSDKAKALLEHLEN-ISTPCAPV----PTP-----
-----YLRSIEDFVPRMFNESKFAKNARDFTKNVQFPAPDTI-----KLSSS--ACYEGP
RSRG-GYLG---HIKKEGDDDAKDRIANGYQEILKDIRDGVRPPPENDTHPLLFNIAKRS
YDP--------------------------------------------------------D
NLIS------------------------------------------DLSPSRL--AEIMS
YYYY-----------------------------------------------WNNCDKYMK
SGHRDEQVHRVST--IPERG-YKNRIVTAPPSGVLSV-GEVIR---------SIIFP-FV
RDHPSC--------TLVRDGDL-RGARF--------YDRTGC------------------
-----RL-YSA--------------DLTKATDGFSH--EAIEAVGRGLLS--YG------
-FPTSVVEHFLGTLG-VG----SKHY--AEY--NVADLLQGHKEGSRKYNQVCSYLMEKG
WDGNS--KV---------------MRVLMRRGSPMGTPCSFTLLCILNLWS-----L---
DRA---C-----------------------------------------------------
------------NGP--RICGDD--MLAY--ITPHDF--AHYSRRISI-IGSGVHVTKSY
VS--DIA-GTFCENL-----Y--------------------------VRSGTQ--D----
------------------------------------------------------------
GIVSFERG----------------------------------------------------
------------------------------IRCPIKSVLFPQ------KGS------NGR
IDWPDPVVHQVFTGETRM-------EEPYRQ------VATVVP--------TEQGYVHTR
QRELHQGDFLFEDLPLTV---KIG------------------------------------
---------------------VRVARVL--------RTLRRDT-----IRACLKKGRNP-
------WAPACL-------GGLNYPRKNAKGVK---------GFPKWFRANLY-------
-----------------------------------------SF-THSDLSVPE-------
-------------------------LSKVLAQIDCE------------------------
--------KKPDSLSKELE---FVSTMVADTEINE-----------------------SL
VPEI---------HDRVGDCAFVDMYALSRHYGGIKS-------------------NFFR
SMGGRLSV----------------------------------------------------
----------------------ASSSYS--------------------------------
-----------------------------------------------
>GAIR01012025.1
------------------------------------------------------------
----------------------------------------SYMK-------NMKVRLSSH
LTRV------------------------------------DFKDLPAVPPVKGGARKPRS
------------------------------------------------TIKSRDPANRRP
IQ-----IVWE-------------AVWAALVVADPSDG--------------------IR
DVSSLRGSFHLKD-WVVRSSH--------RSVKYTVEILK------AEMTRLRAHSL---
---------------------LSTEIPVPHG-FPR------KLDRFLRAAFAPMG-----
---LFTLSTMTRG---FP-VSTD--PKQRSAELMGHMENVMSPPPSVP-----AH-----
-----YLRSIEEFVPR---MFKESSIYKRSDDLRIVNPAPVCN----KTSSS--SCFEGP
RSKG-GYFG---YIR------TKGDKAGEGKDIAKEIREGTTLPPEKTCLPLFRGIAEKS
YT---------------------------------------------------------M
EFPA------------------------------------------PLDEF----ADIIS
HYYF-----------------------------------------------LNDCEDYLN
RDPSQQLVHRIGV--VPERG-YKNRIVTSPPSGVLSA-GEVVR---------HVLFP-FV
KSHPSC--------EIVRDGDM-VNASF--------YNRPYC------------------
-----SL-YSA--------------DLTKATDGFSH--EAILAVAQGLKT--VG------
-FPTS--VIDIFLST-LG----VSEI--H-Y-AEYSIKDLMAGLRVGSRKYKNRASELMS
RGWDGFTDK---------------LRIAMRRGSPMGTPCSFTLLCILNLWA-----L---
DAA---K-N---------------------------------------------------
------------GPK---ICGDD--MLAY--ITPSEF--NSYSRRIAA-IGSGVHPTKTF
VS--RSA-GVFCENI-----Y--------------------------IRREDS-DGIACF
NRGVRIPIKSILF-----------------------------------PQK---------
GSNGRIDW----------------------------------------------------
--------PDAMVHQMFTGETRLSESYSVVETLVPEEQGYKR--IRHRELT------DGD
RFYEDLP-HT---------------MRIGVR------IRRVLE-------TLRRDAIRAC
L-KRN-RVPW---APACL--GGLN-------------------YPRKNPK----------
-----GVKDFP-AWFR-----RDLYNFTHSDLGVGELSKVIAAIDCQKKPSKGSEELGM-
------LSTMVA-------ENDINEAIRDDIGE---------DVGECVSVDVY-------
-----------------------------------------TL-ARAYGSARARF-----
-------------------------FTSMGGTLDTK----------------ASSYSAFC
VPKIDWPKGSGGCYDCKTP---MELVIKDLDNLLR-------------------------
SPNY--------------------------------------------------------
RITRDFSV----------------------------------------------------
------------------------------------------------------------
-----------------------------------------------
>GGCO01105932.1
------------------------------------------------------------
-----------------------------------------YMK-------NMKVRLSSH
LTRV------------------------------------DFKDLPAVPPVKGGARKPRS
------------------------------------------------TIKSRDPANRRP
IQ-----IVWE-------------AVWAALVVADPSDG--------------------IR
DVSSLRGSFHLKD-WVVRSSH--------RSVKFTVEILK------AEMTRLRALSL---
---------------------LSTEVPVPHG-FPR------KLDRFLRAAFAPMG-----
---LFTLSTMTRG---FP-VSTD--PKQRSAELMGHMENVMSPPPSVP-----AH-----
-----YLRSIEEFVPR---MFKESSIYKRSDDPKIVNPAPVCN----KTSSS--SCFEGP
RSKG-GYFG---YIR------TKGDKAGEGKDIAKEIREGTTLPPEKTCLPLFRGIAEKS
YT---------------------------------------------------------M
EFPA------------------------------------------PLDEF----ADIIS
HYYF-----------------------------------------------LNDCEDYLN
RDSSQQLVHRIGV--VPERG-YKNRIVTSPPSGVLSA-GEVVR---------HVLFP-FV
KSHPSC--------EIVRDGDM-VNASF--------YSRSSC------------------
-----SL-YSA--------------DLTKATDGFSH--EAILAVAQGLKTV-G-------
-FPTS--VIELFLST-LG----VSEI--H-Y-AEYSIKDLMAGLRVGSRKYNNRASELMS
RGWDG--FT-------------DKLRIAMRRGSPMGTPCSFTLLCILNLWA-----L---
DEA---K-N---------------------------------------------------
-------------GP--KICGDD--MLAY--ITPSEF--DSYSRRIAA-IGSGVHPTKTF
VS--RSA-GVFCENI-----Y--------------------------IRREDS-RGIACF
DRGVRIPIKSILF-----------------------------------PQK---------
GSNGRIDW----------------------------------------------------
--------PDTIVHQMFTGESRMSESYSVVETLVPEEQGYKR--IRHRELT------DGD
RFYEDLP-HT---------------KKIGVR------IRRVLR-------TLRRDAIRAC
L-KRN-RVPW---APACL--GGLN-------------------YPRKNPK----------
-----GVRDFP-AWFR-----RDLYNFTHSDLGVGELSKVIAAIDCQKKPSKGSEELDM-
------LSTMVA-------ENDINEAIRDDIGE---------DVGECVSVDIY-------
-----------------------------------------TL-ARAYGSARARF-----
-------------------------FTSMGGTLDTK----------------SSSYSAFC
VPKIDWPKGSGGCYDCKTP---MELVIKDLDNLLR-------------------------
-------------SPKYRITRDFSGKIQGAEHLKSSR---------------------WH
LLRGA-------------------------------------------------------
---------------GGWND--GDL-----------------------------------
-----------------------------------------------
>GBTA01004534.1
------------------------------------------------------------
------------------------------------------------------------
----------------------------------------LVPEI---------------
------------------------------------------------------------
-------KEFT-------------------------------------------------
----LKIVSKMYQDWKSKTEKFNE-----QCEETGRKKINLDLSVPEWSPNLHASAC---
------------------IENPIKNGGQQAY-MHK-------------------------
---LFQVAHTGVG------------EARNARAFAMRIRN---------------------
-----VLQQEMIWLKSMGDWQVG------------------------NELPS-----TTD
RKEG-GVEE---------------------IPKDDFRFNTSMPE----------------
------------------------------------------------------------
----------------------------------------------GIPDYVS-------
-GSY--------------------------------------------------------
-----LPVGRASV--VYEKG-MKARVVTVHHAAFVAL-SCALN---------RTLIN-LL
KCYTPS--------KASLLGRD-IELKT--------LKRDGLEG----------------
--------FSA--------------DLSTATDLIPF--EVARAVVDGICEA-LN------
-WGPH--IKEIMYYA-TG----PFRI--E-YDRA--------------------------
-PRSK--------------DSIVPDYIISRRGILMGLGTSWPILSILNSFC-----A---
EYN---C----------------------------SKEGV--------------------
------------RNY--RICGDD--LAAL--WDKNDI--GNYIGNLES-VGLKLNDKKTV
TS--DQG-LVFTEEL-----Y----------------------S---IKSRTH--INRKG
ERSPD-------------------------------------------QKD---------
LYLSRFKR----------------------------------------------------
----------AIVSVI-----------VDAKHNSTTKFTNPE---------------ERL
PRYLTIG--DCSHAIDEFCP-----LWQKSR------AQKALL-------LMNKKCIR-E
I-FRA-GLDPF--LPKYL--GGAG------------------------VK----------
-----TVGNEKRHPLM-----KHLSALIQLPYEDIQLVCRRLQ--------------RP-
------WLSSSV--------------------------------NKETSAIFS-------
-----------------------------------------KT-LNLFEKLPRAEHGSAI
PYKEA--------------------VRKFTGAVLAR------------------------
-------YSLLNFGSCQTN---KVCTLKFIRKQVN-----------------------KA
RKTL---------FSKAPRRYHYMSLLK------------------------------FS
NALEKLEP----------------------------------------------------
------------------------------------------------------------
-----------------------------------------------
>GEWH01003494.1
------------------------------------------------------------
----------------------------------------TLNS-------SVAEKSETG
KRPR------------------------------------SRMEKLLRRCTERDMTTRQL
------------------------------------------------------------
-------LETL-------------GLRLDSLQLGQDLVQAFSTLLDVER---------GN
KYFERRWFIRLAQ-WLLRAIDSFTDKVKAEGISSAMTWIK------DALTHLRACAL---
------------------DAGKVTDYPFPSK-APR------VERRRM-------------
---LVQASRCSRS---LR--AAT--GDKLEQAAQSHKEI-LTSPFKTP-----EP-----
-----ELLSFREYVRA---------KTRASTVQVG------------EVSAS--ASLDTK
GSGG-GSLE---EVRGLVD--SLRSRPFTYPDLLELDRTFPHEMLGGHVLLNRPKVQERF
RIGQVGHSSSGTL----------------------------------------------L
GVPG-----------------------------DQVLFLYDQSCEISLDEWEFLREQLFA
IVAC-----------------------------------------------VLDVDLDS-
-----RPACRQCV--IAERG-WKTRVVTPISAASNYL-LTVAN---------KGLLS-II
GEHREL--------DNSQRGRPCDNLDW--------SFGKRY------------------
-----ALTFSA--------------DLKSATDYMPH--DLCLVAAEELTRG---------
-WPAY--LRRLVLRS-VG----SYDL--R-C-----------------------------
-LDGG--------------------TVETRRGILMGVPTSWPILSLYSGWL---------
HYR-------------------------------SSSDGWF-------------------
-----------------AVCGDD--YLGC--HTYASY--HKYLRARER-TGAKGSPGKDI
LS--TESTGIFAEEL--------------------------------VTVGRC-------
------------------------------------------------------------
RVLRTVPI----------------------------------------------------
----------RPLTGI------------------------PK---------------GDT
PSWAMGEAISVLLSEA---------GFSEER------SGRLVS--------RRFGSEMDK
L-RRA-GIDPK--GPRWALAGGFP----------------------GKPG----------
------------PRVL-----ETARRVLS-------QGEDTIL------GWLTALG-IA-
------WSDAPS--------------RDLIQGM---------------------------
------------------------------------------------------------
-------------------------VRDKLGGLKGQ------------------------
------------------------------------------------------------
------------------------------------------------------------
------------------------------------------------------------
----------------TWRAE---------------------------------------
-----------------------------------------------
>GDUK01007882.1
------------------------------------------------------------
-------------------------------------KVEKWLP-------PFSVFGGSS
MASR------------------------------------SRPLHVGRIRDLRVEMQSQH
-------------------------------------------------FPGASMTADQI
AQ-----QFWN-------------VVRSHLLAAFPPLVSGLPVA--------------KR
SGRNARFGLVLLQYHLLRRLHL-------GGVASLVRWLK------ALAFSCRDSVV---
---------------------SDKKLPRE---FSR------YFHGVLNPSALS-------
---LTTLAKLGRALPECDAKMGG--GSVIRKALRQHRAD-MTSARVKQ---FGFN-----
-----PMDRLDLAVAK---ETASFLLRGRLGSPRM------------HDLSS--ASADVS
SREG-GLAA---GLR------PSWARMEEIGPVPWALGHALAEEWQAALLRGARNTAWAT
AEEERG-----------------------------------------------------I
VLSNGSFLPGPLVLLASPDGLWVTRRSEYIRSVLSFHEGLGPVRVTGRFGTTVQVDHLTV
QFWH--------------------------------------------VAGEPDLKRFFA
SCARDLPKAKVAL--VRERG-WKVRVVTSLETDQVIA-GHALR---------DLIWP-VL
QDDPCF----------DLTGDP--------------RIEGMPVDQG--------------
-----EVVLSA--------------DLSRATDVVSI--GLALAVFDQWNRIDPR------
-FDRQ--WHDLARAT-VS----GYRI--Q-Y-----------------------------
-PDGR--------------------YVRSSAGWLMGHPSTWALLCLVHKAI-----A---
EMA-----------------------------------GF--------------------
------------KKY--RIRGDD--LLAV--GSRESV--EEYFTLISK--YFEVNVKKSF
VS--PNG-GTFAEDT-----F----------------------V---VRNGQL-------
------------------------------------------------------------
RLIAHAAP----------------------------------------------------
----------------------------------------PR---GWLAGE----KASLA
AAYTQFG---RL-------------PRKWRM------AYRHSL--------LSSGKHQIA
E-FRKHRIPLF--LPRVL--GGVG---V---PH----------P-RGVGG----------
-----AVAGS-----------VLVSKMVTG---------------------AGSVS-TA-
------WVNRMA-------YRQREALYSEAREV-----------TRMLHQDGS-------
-----------------------------------------LG-SSTVLTEEVIN-EITL
-------------------------KSNIAMGCTWP------------------------
------------------------EGWGDKTLLGE--LR---------DPSYA-----SI
GRDW----------ALFRAKCAGIRPPPH-KVGTGWS-----------EQR-------LA
DAIRKSSL--------------------------GG------------------------
---------------MYWPY--RPDP-----------PIRLS------------------
-----------------------------------------------
>GEUE01057748.1
------------------------------------------------------------
-----------------------------QRMKQPAKPGKFYLP-------NLVESEVPK
VTLD---------------LILGGKGGAVIRD--------LPTLSRVRPARPMPSAKGKS
-------------------------------------ADEDNCNVLGNDNNGSKRAKTRR
RD-----ESWE-------------RSDKDANVFWGAWLLLLDSISSAYERGLDLKNPSER
RS--AREALSVRG-WIRKSVHF-------NGVDFVQKEFK------KLAAHYRHRAV---
--------------------GDVRDPPAPGL-LDR------HLSGIPRSVLKGPI--EGR
LRACAFIGRLGRC---GP--PPS--KKVEERALKEHRRV-LCRRFKTP-----KV-----
-----QLASIRKSTKA---WCKD--LNEVGPSVV-------------AFSSA--ASVEFS
RLKG-GQTA---ELF------DHAKGAIQMYQTLLYGEPIEGSNSTGLR-----------
------------------------------------------------------------
----------------------------------------------DEDIRIT--VQVAL
DSAI------------------------------------------------EKAKSRS-
-----PLRVKATV--VPETG-GKARVVTAGPADMVLA-GNALR---------RAVWP-IV
MGDDSIDTEEAVAQEEVSAGDK-ELLAR--------LLGGGCS-----------------
-----W--YSG--------------DLTAASDWLPR--DVCLTIWDAIAEA-AG------
-FAKGSPEYLLGRKL-LG----NVVI--E-Y-----------------------------
-ADGT--------------------EVTTGAGALMGFPLTWLVLCAYNRAL-----V---
SMV---S-----------------------------KKAI--------------------
------------QRT--VFRGDD--MVSQ--MTPEEG--ARYEELVRL-TGGQPNTAKSF
RS--VTG-WVFTEAT-----Y----------------------Q---LTTWHT--TL---
------------------------------------------------TRA---------
DLAERGVT----------------------------------------------------
--LEHGLGRAGTLRAI---------TVRRVPDCSLRHLLRQR---------------VAS
QPYLAIA--GPAVSGAVA-------PLLASRLADVRAVGNRLV---RRWMRVNARMVE-S
I-QRH-NLGLF--VPREL--GGFG---L---PH----------P-KGWAR----------
-----GVTSA--RWAH-----KRLAVFFTAT-----RGAAVKI---------GCLGYDP-
------WVVDPN------TGRLWGEVSKRLASR---------EKSCLVLLPPE-----RV
AEPTADRTPESWEQYVPN-----------------------YG-GYYLAVVPGAGRGVAQ
PVTEAV-------------------AQEMALESAWR-----------RGLGLDPVVDKPQ
EKSRKSGTSDGCKSKAKKP---SRSALTIISKNHR-AMRKTLGKSRFPEKFLPKRALRPE
KLQM---------ALMRHKMYVQHGSLFGGPSPLHIV---------------------FN
SEKGRGPP------------------------------------------RRPGGWKYYH
DPKQGRSKTSSD---PVPRS--PAPPLVGGVPLDPAWENSWPSRKSGNTS----------
-----------------------------------------------
>GEUE01035234.1
------------------------------------------------------------
------------------------------------------------------------
------------------------------------------------------------
------------------------------------------------------------
------------------------------------------------------------
------------------------------------------------------------
------------------------------------------------------------
------------------------------------------------------------
------------------------------------------------------------
------------------------------------------------------------
------------------------------------------------------------
------------------------------------------------------------
------------------------------------------------------------
---------KATV--VPETG-GKARVVTAGPADMVLA-GNALR---------RAVWP-IV
MGDDSIDTEEAVAQEEVSAGDK-ELLAR--------LLGGGCS-----------------
-----W--YSG--------------DLTAASDWLPR--DVCLTIWDAIAEA-AG------
-FAKGSPEYLLGRKL-LG----NVVI--E-Y-----------------------------
-ADGT--------------------EVTTGAGALMGFPLTWLVLCAYNRAL-----V---
SMV---S-K---------------------------------------------------
---------KAIQRT--VFRGDD--MVSQ--MTPEEG--ARYEELVRL-TGGQPNTAKSF
RS--VTG-WVFTEAT-----Y----------------------Q---LTTWHT--TL---
------------------------------------------------TRA---------
DLAERGVT----------------------------------------------------
--LEHGLGRAGTLRAI---------TVRRVPDCSLRHLLRQR---------------VAS
QPYLAIA--GPAVSGAVA-------PLLASRLADVRAVGNRLV---RRWMRVNARMVE-S
I-QRH-NLGLF--VPREL--GGFG---L---PH----------P-KGWAR----------
-----GVTSA--RWAH-----KRLAVFFTAT-----RGAAVKI---------GCLGYDP-
------WVVDPN------TGRLWGEVSKRLASR---------EKSCLVLLPPERVAEPTA
DRTPESWEQY----------------------------VPNYG-GYYLAVVPGAGRGVAQ
PVTEAV-------------------AQEMALESAWR-----------RGLGLDPVVDKPQ
EKSRKSGTSDGCKSKAKKP---SRSALTIISKNHR-AMRKTLGKSRFPEKFLPKRALRPE
KLQM---------ALMRHKMYVQHGSLFGGPSPLHIV---------------------FN
SEKGRGPP----------------------------------------------------
------------RRPGGWKYYHDPKQGRSKTSSDPVPRSPAPPL----------------
-----------------------------------------------
>GBYB01012090.1
----------------------------------------------------ASARLGRS
GKWKLPNLPEPVATAVTPPAAAARLLSNLRKDAFPRGVTGNYLS-------RLEAAGIPA
CSVSRHPRGSEPHPLRKYTPGRGDPACSPLTS--------LPHTPLPTSPSRPGRARGGP
------------------------------AGERPRKRGHSRDPPGGCPLGCGAAADCRD
LR-----RIWD-------------SFRLCILSLIPRLQRSGLDLSN------------RR
DYRMAVSILKVRS-WLSINWRS-------SGRNETIRQIK------AYAEFCRARALD--
------------------AEQSRRGAPRGFP-VRA------FEHGLGSLLRGASS--GRT
A--LAQLARLGRS---MP--PAD--QAILTAALEQHRRV-LTTADPGV----PLT-----
-----LLDGLFHWASS---WSGS--RPASLRNSVVA-----------SFSSS--ASEGMS
RAKG-GQRA---ELE------QLARAEIDAIRADIAGHPDTDPGFFDVDEGDYAGLYFVE
-----------------------------------------------------------W
DLQT------------------------------------------VTDSAMARVREEAA
DTRY--------------------------------------------------------
-----AIPVRATA--LPELG-NKARVVTAPPAHWGII-GDAMR---------KVLWP-LL
ETDPRIDLSGRRSLDGAASQFH-DQVVK--------SLRGAA----------GQ------
-----WM-YSA--------------DLTAATDLMPE--NVILALWHGVLHG-LG---IP-
-EESF--FARAGDKI-LG----CVDV--S-Y-PDLAA-----------------------
--PGE--KP---------------IVVRSMRGCMMGLNLSWFLLNLYNLAI-----V---
DIA---C-L------GGIAALTDPQDGGLDEAEVRRIVGL--------------------
------------APA--IVRGDD--LAAA--LTERQA--TAYEELIAA-TGGEANRAKSY
RS--HSA-FVLAEKS-----F----------------------L---VDREVR--PLS-G
GQKRGFISFPAGLAVDAPMLA---------------------------RDP---------
RALEALGF----------------------------------------------------
----GGPLTGKDLGGATWTDAAVEVVSCLTALQDIPVRHLIP--APSKEGL---------
PVYVSLP---AAAADVLYAA-----EEEGSP------LFPGMC---RAVLSVNSEYVQ-R
Y-RDY-RIPLL--LPREV--GGAG---F---PH----------P-GGFSK----------
-----ALASGG-RGHW-----LRATLRVTTY--GVEQRARRHL-----------DE-DV-
------WRVDGS-------NSDRRAAARLIRAR---------EAAAMNSGQLG-------
------------------------------------------------NMVPVPL-EDEV
-------------------------TREVAFESLWR----------DLFCPADRKERCTR
RDRGVRLATISKRLSKADM---AARRLAFNDRFLV--RS-------------------LV
RAEY---------QADVAMARGAESVYVPLSERDPRR-----------LMPLSDDHPSLV
GLHRRRYR--------------------------------AGRASSHGRGNGCGGVSQVG
GVP------------DNWES--RLDDDFVYGGLDDNEAGISGHCLPKRSTLERAVRSRGQ
GAVAVRTLRSGMVLADSIHYTESRSKRRGKPPTS-------------
>KF298275.1
------------------------------------------------------------
--------------------------GVMIRSRRKRNHQRWRLP-------STLVLAPEG
RITP--------------RAHSQPNEAGGAQG--------AAQSNVAQVTAERAANKPTQ
----------------------------------------ANSQRTRHARAPKPDPKEQM
GQ-----ATWD-------------AFRLAIWALIPSLQKKGLALKG------------PR
NLATVRGIQSVHK-WISVSMAR-------SGPEWTAKQVK------EYSNYCRARSL---
-------------------RDARTPCPRGFP-VKA------FEVGLIKAAISDPN--GGR
PA-LAQLARLGRA---MP--VAT--DRVGRQALEKHRET-LSRATDVP-----PA-----
-----LIARFGAWAEQ---WARQ--QADKTGLTKEGSRLFQAVET--KFSNS--AAEAFS
AASG-GQQA---ELR------ENYQRTMVDVQAEYLLATEGFVWDPEVPTLGAEDSDLMN
IT---------------------------------------------------------L
CARE------------------------------------------EAEDYYL--RRHRW
RGVD--------------------------------------------------------
-----GMPVRATI--VREQG-MKARVVTACPAWAVVC-GDACR---------KTLWP-LL
AADPRVDLSGARPVAEDLDRFN-DQIAL--------SLVGSI----------TP------
-----EF-FSA--------------DLTAATDLMPF--EVSNALWAGLCRG-LD---LL-
-PTSQ--ISRIGHAL-LG----PVEV--S-Y-PDLAA-----------------------
--KGE--PI---------------PRILSKQGCMMGLPLSWTILNLYNLAV-----A---
DFA--------------------------VVAPSVVRVGV--------------------
------------APV--IARGDD--LVAA--YLPEEA--DRYTQLLRE-SGGEVNVLKSF
RS--SDS-FVLAERT-----F--------------------------KVTLRD--AVPLP
VHRRGFELRARN------------------------------------THA---------
PLLTQVPQ-------------------------------------------PSGTSRSDP
NVLGGGPAAESILGKTRETRGKVVVSIKMFDDCPLRTLVGKG--PGYAAGA-------VI
PAYISVP---SAASASLA-------EFEGKR------FYPALA---QGLLSVHKSLVG-E
F-RRS-AIPVF--YPREL--GGGG---F---PH----------P-RGFGH----------
-----AVCSAG-LLGR-----KRAAFAMTC------FTHKARK--------KHGLGDDP-
------WASRHR-------LAELERARQQLSAE---------EARAQTRAASEVPGAPRV
IPDDWEPKV--------------------------------WD-QIKDLEPPRGA-RIPV
PMEDAV-------------------VQRAAHGETWA------------------------
----SMILQEGVGQRDRYP---SLGTIA--KRLQA---IRKVTAERKFSNRFLPKRGKLS
RERL---------LERVAMARGGETRYVPYVDFGGGG---------------------MV
LVCRGFDT------------------------------------------YAAARYEPES
Q--------------PERYP--ERRQKLRPGTEGEEMVEVPVAVRTTRAGLGLADVAFVR
HGRVKRVKRRLPSQFPR------------------------------
>KP642119.1
------------------------------------------------------------
--------------------------MVLSGTCAQPNPSGVASA-------VKAVASPSV
GASA---------------KLRKGPVVGTDRI--------PKSSLSSPRGHVGRKPRETV
--------------------------------------------------KPKPDPLQGQ
AQ-----RAWD-------------VWRLALFALMPSLQKKGLDVRKAKPAKKPV----TA
QHATQRAIQVLYK-WLASSFVR-------SGPEWTCKQIK------EYANYCRSRSL---
-------------------GDERTDAPRGFP-VKG------FEAGFIKACIMDPN--AGG
TA-LAQLARVGRA---MP--MGT--TRVAVAALRKHRDT-LTSTTVVP-----EE-----
-----TQVNLRLWAER---WTRD--RLAAGARAREGTAT--------SFSRA--ASASVS
AADG-GQLA---ELR------QLPRFVDHRQMLRDLLLEEQGFDLDSDD-----------
-----------------------------------------------------------I
FLSA------------------------------------------TCDEGDD--LQLLA
DCAI--------------------------------------------ETARDRCMEGS-
-----PIPMVATT--VLELG-MKARVVTKPPAWAVVA-GDACR---------QSVWP-LL
ESDRRIDLSGARPNTESLDRFH-DNLAH--------SLVGAATP----------------
-----QF-FSA--------------DLTAATDDAPL------------------------
--------RLLGRYL-LG----PVTV--G-Y-PTLAAIEEHDR----------------L
YQAGE------------------PTEIVSVRGCMMGLPLSWTLLNLYNLAV-----A---
DMA---C-----------------------SPVGVVQVGV--------------------
------------APA--IARGDD--LVAA--IPPGEA--DRYEELIAL-TGGEANRLKSF
RS--ATA-FVLAERT--------------------------------FRVETQEIPDRVR
GLPRGWRW----------------------------------------RRVSRFGDPALP
PLLTREHQ----------------------------------------------------
--PGLRGQPSRNLEGA-----REVVGVRMSVDLPLRALIAGS---ASFAGG------AAV
PTYISLP---PAATSCLS-------EFEGTR------FYPAVA---RGLLSVHRDLVS-E
M-RRS-AVPLF--YPREL--GGGG---F---PH----------P-GGFGA----------
-----GLASAG-LLGL-----QRAGLALTS------HGWAARK-------KAALLE-DP-
------WVPRRQ-------NAQLNRAREQLLAS---------ERRAWAQSVLKRGETVAS
LEAAGLAERAKELKL-----------------------ALATP-VPEYERVPRGA-RIAV
PLEDET-------------------IRQAARAGLWE------------------------
DAFLSPTVDDGGRSKTKYP---SLGDIARRLKRIR-----EVTSKCKFDPRFVPNKDRVQ
RDSF---------FEKLRMLRGSETVLVPVDSRPVRV-------------------TVWD
PARHRADP-----------------------------------------ELDNDDCGY--
---------------PGRRR--LLRALDREEGGDPELVPDPVPLLQRGAGATLGDLVVFR
PAKSRHGPKSRAGTGARREKRSRRTPQHP------------------
>KP642120.1
------------------------------------------------------------
----------------------MLATGVMAKPQRPKVPNRWFLPKPSVGASAKLRKGPVV
GTDR------------------------------------IPKSSLSSPRGHVGRKPRKT
-------------------------------------------------VKPKPDPLQGQ
AQ-----RAWD-------------VWRLALFALMPSLQKKGLDARKAKLAKKPV----TA
QRATQRAIQVLYK-WLASSFVR-------SGPEWTCKQIK------EYANYCRSRSL---
-------------------GDERTDAPRGFP-VKG------FEAGFIKACIMDPNAGGTA
---LAQLARVGRA---MP--MGT--TRVAVAALRKHRDT-LTSTTVVP-----EG-----
-----TQVNLRLWAER---WTRD--RLAAGARAREGTTT--------SFSRA--ASASVS
AADG-GQLA---ELR------QLPRFVDHRQMLRDLLLEEQGFDLDGDD-----------
-----------------------------------------------------------I
FLSA------------------------------------------TCDEGDD--LQLLA
DCAI--------------------------------------------------ETARDR
CMEGSPIPMVATT--VLELG-MKARVVTKPPAWAVVA-GDACR---------QSVWP-LL
ESDRRIDLSGARPNTESLDRFH-DNLAH--------SLVGAA----------TP------
-----QF-FSA--------------DLTAATDLMPF--SVSWSLWDGLCDG-LG---AA-
-ADAP--LRLLGRYL-LG----PVTV--G-Y-PTLAAMEEHDR----------------L
YQAGE--PT----------------EIVSVRGCMMGLPLSWTLLNLYNLAV-----A---
DMA---C-----------------------SPLGVVQVGV--------------------
------------APA--IARGDD--LVAA--IPPGEA--DRYEELIAL-TGGEANRLKSF
RS--ATA-FVLAERT-----F----------------------R---VETQEI--PDRVR
GLPRGWRW----------------------------------------RRVSRFGDPALP
PLLTREHQ----------------------------------------------------
--PGLKGQPSRNLEGA-----REVVGIRMSVDLPLRALIAGS---ASFAGG------AAV
PTYISLP---PAATSCLS-------EFEGTR------FYPAVA---RGLLSVHRNLVS-E
M-RRS-AVPLF--YPREL--GGGG---F---PH----------P-GGFGA----------
-----GLASAG-LLGL-----QRAGLALTS------HGWAARK-------KAALLE-DP-
------WMPRRQ-------NAQLNRAREQLLAS---------ERRAWAQSVLKRGETVAS
LEAAGLAERAKELKL-----------------------ALATP-VPEYERVPRGA-RVAV
PLEDET-------------------IRQAARAGLWE------------------------
DAFLSPAVDDGGRSKTKYP---SLGDIARRLKRIR-----EVTSKCKFDPRFVPNKDRAQ
RDSF---------FEKLRMLRGSETVLVPVDSRPVRV-------------------TVWD
PARHRADP-----------------------------------------ELDNDDCGY--
---------------PGRRR--LLRALDREEGGDPELVPDPVPLLQRGAGATLGDLVVFR
PAKSRHGPKSRAGTGARREKRSRRTPQHP------------------
>KF298284.1
------------------------------------------------------------
------------------------GVMAKPQRLFRSQQRRWYLP-------AVLSLEERS
GVTMPLGTFPVKTGKVAKDGPCHP---VPQGS--------AKRANRHPNSPPTRRPKPER
------------------------------------------RARTQRTPTQPGVELQRQ
AQ-----HIWD-------------TFRLTIWVLLPSAQKKGIA---------------VS
AKATIRSIKGVYD-WIRNSMIR-------SGVEWTSKAIK------EYANYCRARAL---
-------------------GDDRVGRPRGFP-VRT------FERGYIAAAVKCPG--QGR
LH-LAQIARIGRA---MP--KGT--RNVGISSLRKHRGV-LSQ--PME---TDKD-----
-----LLENLRSWATQ---WAQE--RVSERGTVVNPSV---------SFSRS--ASATVS
AMSG-GQLA---ELS------QLESVKAHHRLIRELLLEEQGFEWNPAGTSDDS------
-----------------------------------------------------------I
GLLT------------------------------------------VADEVAD--LQILA
DCAI--------------------------------------------SDALDAAREQI-
-----PIPMTATV--ISELG-MKARVVTKPPAWAVVA-GNACR---------KTVWP-LL
EADRRIDLSGLRPTAEVLDEFH-DNLAH--------SLVGAR----------TT------
-----QF-YSA--------------DLTAATDLMPF--DVSRALWNGLCDG-LG---AS-
-PSAP--LRSLGSYL-LG----PVRV--S-Y-PDLAALKERDR----------------L
FKAGE--ET----------------EILSSRGCMMGLPVSWTVLNLYNLAM-----A---
DMA---C----------------------TPAGVPTLLGV--------------------
------------APA--VARGDD--LVAA--IPEFAA--DRYENLIAA-TGGEANRLKSF
RS--TFA-FVLAERT-----F----------------------EVG-VKSVKDLTALTRR
GFKVRQVSRAP-------------------------------------RTA---------
PLLCRFDE----------------------------------------------------
---LGPQQIPAFIQEM--DRPVEVVALRMSCDLPIRSLLGGM---AGFAGG------EAV
PNYVAIP---SAAAACLA-------EFEGTR------LYGAIC---HGLLSVHRDLVK-E
M-RRS-AIPLF--YPRVL--GGGG---F---PH----------P-RGFAA----------
-----AVASAG-PLGL-----QRAGLYLTA------SGYKARR-------KVGIGH-DP-
------WVPLAD-------SRRMDVARDRLVAT---------DRRLWAKSVLDRLPDLLD
LEDPYLDKRLSERAE-----------------------ALSVP-CVGFETVPRGA-RVAV
PLDDAV-------------------ISEAATIAAWE------------------------
----DAVLGPCPSAERRYP---TLGGIAKRLKAIR-----QKTVEARFPMKFVPNMKRMG
REGF---------FNRVKLLLASETVLVPYSNRNTAR------------------VTVFD
PERHCTVQ---------------------------------------EPEDEGRVEGDLG
L--------------PIRRR--ELRERHGGGVRVLRDGATLGDVAVIRHVPQKRRRHRRT
PGPSNRNVL--------------------------------------
>KF298276.1
------------------------------------------------------------
------------------------GVMAKPQRLFRSQQRRWYLP-------AVLSLEGRS
GVTMPLGTLPAKAGRVAKVGPCHPDPQGS-----------AKRANQHPNSPSTRRPNPER
------------------------------------------RARAQRTPTQPGVELQRQ
AQ-----HIWD-------------TFRLTIWVLLPSAQKKGIA---------------VS
AKATIRSIKGVYE-WIRNSMIR-------SGVEWTSKAIK------EYANYCRARAL---
-------------------GDDRVGRPRGFP-TGL------FERGYIAAALKCPG--QGR
LH-LAQLARVGRA---MP--KGT--RNVGISSLRKHRGV-LSQPMETD-----KD-----
-----LLENLRSWATQ---WARE--RVSERGTVVNPSV---------SFSRS--ASATVS
AMSG-GQLA---ELS------QLESVKAHHRLIRELLLEEQGFEWNPAGTSDDS------
-----------------------------------------------------------I
GLLT------------------------------------------VADEVAD--LQILA
DCAI--------------------------------------------------SDALDA
AREQIPIPMTATV--ISELG-MKARVVTKPPAWAVVA-GNACR---------KTVWP-LL
EADRRIDLSGLRPTAEVLDEFH-DNLAH--------SLVGAR----------TT------
-----QF-YSA--------------DLTAATDLMPF--DVSRALWNGLCDG-LG---AS-
-PSAP--LRSLGSYL-LG----PVRV--S-Y-PDLAALKERDR----------------L
FKAGE--ET----------------EILSSRGCMMGLPVSWTVLNLYNLAM-----A---
DMA---C----------------------TPMGVPTLLGV--------------------
------------APA--VARGDD--LVAA--IPEFAA--DRYENLIAA-TGGEANRLKSF
RS--TFA-FVLAERT-----F----------------------EVGVKSVKDL-TALTRR
GFKVRQVSRAP-------------------------------------RTA---------
PLLCRFDE----------------------------------------------------
LGPQQIPAFIQEMDRP-----VEVVALRMSCDLPIRSLLGGM---AGFAGG------EAV
PNYVAIP---SAAAACLA-------EFEGTR------LYGAIC---HGLLSVHRDLVK-E
M-RRS-AIPLF--YPRVL--GGGG---F---PH----------P-RGFAA----------
-----AVASAG-PLGL-----QRAGLYLTA------SGYKARR-------KVGIGH-DP-
------WVPLAD-------SRRMDVARDRLVAT---------DRRLWAKSVLDRLPDLLD
LEDPYLDKRLSERAE-----------------------ALSVP-CVGFETVPRGA-RVAV
PLDDAV-------------------ISEAATIAAWE------------------------
----DAVLGPCPSAERRYP---TLGGIAERLKAIR-----QKTVEARFPMKFVPNMKRMG
REGF---------FNRVKLLLASETVLVPYSNRNTAR------------------VTVFD
PERHCTVQ---------------------------------------EPEDEGRVEGDLG
L--------------PIRRR--ELRERHGGGVRVLRDGATLGDVAVIRHVPQKRRRHRRT
PGPSNRNVL--------------------------------------
>MF176344.1
------------------------------------------------------------
----------------------MSLPERVGGTIPPRTPAGSREP-------ASAQVGRPQ
PSPK---------------GLARK---TNHTQ--------IPPTIVDPKSSPRRARPPKK
-----------------------------------------ACAPGKATTKPPASAQQKQ
AQ-----HIWD-------------AFRLSLWVLLPRLQKHGLS---------------TK
AVATIEAIKALYS-WIGNSVAR-------SGVEFTAKQVK------EYANYCRARAL---
-------------------KAQQCEPPRGFP-IRA------FERGYIRAMLACPG--QGR
LH-LAQLARVGRA---MP--IGT--AKVAIASLRKHREV-LSQ--PMD---TEPA-----
-----LVEKLRAWAEI---WTRE--RLGAGGRTLTNPAA--------HFSRS--ASATVS
ALKG-GQLT---ELR------QLPAVAEHYALIQELLGDQLDPV-TGEPFVWDPYTFDAD
GGA--------------------------------------------------------I
GLLT------------------------------------------SASEADD--LQILA
DCAL--------------------------------------------RTATEHAADNT-
-----PIPMTATV--ISELG-MKARVVTKPPAWAVVA-GDACR---------KTVWP-LL
EGDRRIDLSGVRPTAEVLDTFH-DNLAH--------SLVGAR----------TT------
-----QF-YSA--------------DLTAATDLMPF--DVSRAMWDGLCDG-LG---AT-
-ATAP--LRTLGRYL-LG----PVQV--S-Y-PDLRALPASSK----------------L
YVAGE--RV----------------ECLSKRGCMMGLPVSWTVLNLYNLAM-----A---
DLA---C----------------------TPEGSPVLVNV--------------------
------------APA--IARGDD--LVAA--IPAGEA--TRYEDLIAA-TGGEANRLKSF
RS--ADA-FVLAERT-----F----------------------EVGVLRRPNV--ELRQR
GYVVRRTY----------------------------------------RTA---------
PLLAQFDS----------------------------------------------------
AELHGGTGDARRLGGA-----PEVVAIRMACDVPIRSLLGGG---PRTAGA------NPV
PDYVSIP---PAAAACLA-------EFEGTR------LYRSVA---EGLMSVHRGLVA-D
L-RRS-AVPLF--YPREL--GGAG---F---PH----------P-KGFAA----------
-----AVASAG-ELGL-----KRAGLALTT------AGHKAQQ-------KVGLLS-CP-
------WSPKLT-------DRRAKEARRRLIAS---------DQRAWANSVLARHPDLPR
GGSAWTDRAAGELRK-----------------------ALSIP-ARGFETVPRGA-RIAV
ALEDAV-------------------IREVAAAAAWE-----DAFLGPGARGWSGVPPPMQ
EPSRKRSARRKEESSGMYP---SLGEVARRLKTIR-----SQTQAARFNRTFLPKRAVQE
RARF---------FDRLKALRELETVLVPAQSAGARL-------------------VVFD
PVTHRVSE---------------------------------------SAGEIDGGEGRMG
F--------------PLWRH--TLQERKGKRGAQGQEAAVPVPVATTRSGLSLGDVMAVR
RLPRRPRGVRRLPNPGGAHSRNVR-----------------------
>MF176385.1
------------------------------------------------------------
----------------------MSLPERVGGTIPPRTPAGSHEP-------ASAQVGRPQ
PSPK---------------GLARK---TNHTQ--------IPPTIVDPKSSPRRVHPPKK
-----------------------------------------VCAPGKATTKPPASAPQKQ
AQ-----HIWD-------------AFRLSLWVLLPRLQKHGLS---------------TK
AVTTIEAIKALYS-WIGNSVAR-------SGVEFTAKQVK------EYANYCRARAL---
-------------------KAQQCEPPRGFP-IRA------FERGYIHAMLACPG--QGR
LH-LAQLARVGRA---MP--IGT--TKVAIASLRKHREV-LSQ--PMD---TEPA-----
-----LVEKLRAWAEI---WTRE--RLGAGGRTLTNPAA--------HFSRS--ASATVS
ALKG-GQLT---ELR------QLPAVAEHYALIQELLGDQLDPV-TGEPFVWDPYTFDAD
GGA--------------------------------------------------------I
GLLT------------------------------------------SASEADD--LQILA
DCAL--------------------------------------------RTATEHAADDT-
-----PIPMTATV--ISELG-MKARVVTKPPAWAVVA-GDACR---------KTVWP-LL
EGDRRIDLSGVRPTAEVLDTFH-DNLAH--------SLVGAR----------TT------
-----QF-YSA--------------DLTAATDLMPF--DVSRAIWDGLCDG-LG---AT-
-ATAP--LRTLGRYL-LG----PVQV--S-Y-PDLRALPASSK----------------L
YAAGE--RV----------------ECLSKRGCMMGLPVSWTVLNLYNLAM-----A---
DLA---C----------------------TPEGSPVLVNV--------------------
------------APA--IARGDD--LVAA--IPAGEA--TRYEDLIAA-TGGEANRLKSF
RS--ADA-FVLAERT-----F----------------------EVGVLRRPNV--ELKQR
GYVVRRTY----------------------------------------RTA---------
PLLAQFDS----------------------------------------------------
AELHGGTGDARRLGGA-----PEVVAIRMACDVPIRSLLGGG---PRTAGA------NPV
PDYVSIP---PAAAACLA-------EFEGTR------LYRSVA---EGLLSVHRGLVA-D
L-RRS-AVPLF--YPREL--GGAG---F---PH----------P-KGFAA----------
-----AVASAG-ELGL-----KRAGLALTT------AGHKAQQ-------KVGLLS-CP-
------WSPKLT-------DRRAKEARRRLIAS---------DQRAWANSVLARHPDLPR
GGSAWTDRAAGELRK-----------------------ALSIP-ARGFETVPRGA-RVAV
ALEDAV-------------------IREVAAAAAWE-----DAFLGPGARGWSGVPPPMQ
EPSRKRSARRKEESSGMYP---SLGEVARRLKTIR-----SQTQAARFNRTFLPKRAVQE
RARF---------FDRLKALRELETVLVPAQSAGARL-------------------VVFD
PVTHRVSE---------------------------------------SAGEIDGGEGRMG
F--------------PLWRH--TLQERKGKRGAQGQEAAVPVPVATTRSGLSLGDVMTVR
RLPRRPRGVRRLPNPGGAHSRN-------------------------
>MF176278.1
------------------------------------------------------------
----------------------MSLPERVGRTIPPRTPAGSHEP-------ASAQVGRPQ
PSPK---------------GLARK---TNHTQ--------IPPTIVDPKSSPRRARPPKK
-----------------------------------------VCAPGKATTKPPASAQQKQ
AQ-----HIWD-------------AFRLSLWVLLPRLQKHGLS---------------TK
AVATIEAIKALYS-WIGNSVAR-------SGVEFTAKQVK------EYANYCRARAL---
-------------------KAQQCEPPRGFP-IRA------FERGYIHAMLACPG--QGR
LH-LAQLARVGRA---MP--IGT--TKVAIASLRKHREV-LSQ--PMD---TEPA-----
-----LVEKLRAWAEI---WTRE--RLGAGGRTLTNPAA--------HFSRS--ASATVS
ALKG-GQLT---ELR------QLPAVAEHYALIQELLGDQLDPV-TGEPFVWDPYTFDAD
GGA--------------------------------------------------------I
GLLT------------------------------------------SASEADD--LQILA
DCAL--------------------------------------------RTATEHAADNT-
-----PIPMTATV--ISELG-MKARVVTKPPAWAVVA-GDACR---------KTVWP-LL
EGDRRIDLSGVRPTAEVLDTFH-DNLAH--------SLVGAR----------TT------
-----QF-YSA--------------DLTAATDLMPF--DVSRAMWDGLCDG-LG---AT-
-ATAP--LRTLGRYL-LG----PVQV--S-Y-PDLRALRASSK----------------L
YVAGE--RV----------------ECLSKRGCMMGLPISWTVLNLYNLAM-----A---
DLA---C----------------------TPEGSPVLVNV--------------------
------------APA--IARGDD--LVAA--IPAGEA--TRYEDLIAA-TGGEANRLKSF
RS--ADA-FVLAERT-----F----------------------EVGVLRRPNV--ELRQR
GYVVRRTY----------------------------------------RTA---------
PLLAQFDS----------------------------------------------------
AELHGGTGDARRLGGA-----PEVVAIRMACDVPIRSLLGGG---PRTAGA------NPV
PDYVSIP---PAAAACLA-------EFEGTR------LYRSVA---EGLMSVHRGLVA-D
L-RRS-AVPLF--YPREL--GGAG---F---PH----------P-KGFAA----------
-----AVASAG-ELGL-----KRAGLALTT------AGHKAQQ-------KVGLLS-CP-
------WSPKLT-------DRRAKEARRRLIAS---------DQRAWANSVLARHPDLPR
GGSAWTDRAAGELRK-----------------------ALSIP-ARGFETVPRGA-RVAV
ALEDAV-------------------IREVAAAAAWE-----DAFLGPGARGWSGVPPPMQ
EPSRKRSARRKEESSGMYP---SLGEVARRLKTIR-----SQTQAARFNRTFLPKRAVQE
RARF---------FDRLKALRELETVLVPAQSAGARL-------------------VVFD
PVTHRVSE---------------------------------------SAGEIDGGEGRMG
F--------------PLWRH--TLQERKGKRGAQGQEAAVPVPVATTRSGLSLGDVMTVR
RLPRRPRGVRRLPNPGGAHSRNVR-----------------------
>MF176306.1
------------------------------------------------------------
----------------------MSLPERVGRTIPPRTPAGSHEP-------ASAQVGRPQ
PSPK---------------GLARK---TNHTQ--------IPPTIVDPKSSPRRAHPPKK
-----------------------------------------VCAPGKATTKPPASAQQKQ
AQ-----HIWD-------------AFRLSLWVLLPRLQKHGLS---------------TK
AVATIEAIKALYS-WIGNSVAR-------SGVEFTAKQVK------EYANYCRARAL---
-------------------KAQQCEPPRGFP-IRA------FERGYIHAMLACPG--QGR
LH-LAQLARVGRA---MP--IGT--TKVAIASLRKHREV-LSQ--PMD---TEPT-----
-----LVEKLRAWAEI---WTRE--RLGAGGRTLTNPAA--------HFSRS--ASATVS
ALKG-GQLT---ELR------QLPAVAEHYALIQELLGDQLDPV-TGEPFVWDPYTFDAD
GGA--------------------------------------------------------I
GLLT------------------------------------------SASEADD--LQILA
DCAL--------------------------------------------RTATEHAADNT-
-----PIPMTATV--ISELG-MKARVVTKPPAWAVVA-GDACR---------KTVWP-LL
EGDRRIDLSGVRPTAEVLDTFH-DNLAH--------SLVGAR----------TT------
-----QF-YSA--------------DLTAATDLMPF--DVSRAMWDGLCDG-LG---AT-
-ATAP--LRTLGRYL-LG----PVQV--S-Y-PDLRALPASSK----------------L
YVAGE--RV----------------ECLSKRGCMMGLPISWTVLNLYNLAM-----A---
DLA---C----------------------TPEGSPVLVNV--------------------
------------APA--IARGDD--LVAA--IPAGEA--TRYEDLIAA-TGGEANRLKSF
RS--ADA-FVLAERT-----F----------------------EVGVLRRPNV--ELRQR
GYVVRRTY----------------------------------------RTA---------
PLLAQFDS----------------------------------------------------
AELHGGTGDARRLGGA-----PEVVAIRMACDVPIRSLLGGG---PRTAGA------NPV
PDYVSIP---PAAAACLA-------EFEGTR------LYRSVA---EGLMSVHRGLVA-D
L-RRS-AVPLF--YPREL--GGAG---F---PH----------P-KGFAA----------
-----AVASAG-ELGL-----KRAGLALTT------AGHKAQQ-------KVGLLS-CP-
------WSPKLT-------DRRAKEARRRLIAS---------DQRAWANSVLARHPDLPR
GGSAWTDRAAGELRK-----------------------ALSIP-ARGFETVPRGA-RVAV
ALEDAV-------------------IREVAAAAAWE-----DAFLGPGARGWSGVPPPMQ
EPSRKRSARRKEESSGMYP---SLGEVARRLKTIR-----SQTQAARFNRTFLPKRAVQE
RARF---------FDRLKALRELETVLVPAQSAGARL-------------------VVFD
PVTHRVSE---------------------------------------SAGEIDGGEGRMG
F--------------PLWRH--TLQERKGKRGAQGQEAAVPVPVATTRSGLSLGDVMTVR
RLPRRPRGVRRLPNPSGAHSRNVR-----------------------
>MF176257.1
------------------------------------------------------------
----------------------MSLPERVGGTIPPRTPAGSHEP-------ASAQVGRPQ
PSPK---------------GLARK---TNHTQ--------IPPTIVDPKSSPRRVHPPKK
-----------------------------------------VCAPGKATTKPPASARQKQ
AQ-----HIWD-------------AFRLSLWVLLPRLQKHGLS---------------TK
AVATIEAIKALYS-WIGNSVAR-------SGVEFTAKQVK------EYANYCRARAL---
-------------------KAQQCEPPRGFP-IRA------FERGYIHAMLACPG--QGR
LH-LAQLARVGRA---MP--IGT--TKVAIASLRKHREV-LSQ--PMD---TEPA-----
-----LVEKLRAWAEI---WTRE--RLGAGGRTLTNPAA--------HFSRS--ASATVS
ALKG-GQLT---ELR------QLPAVAEHYALIQELLGDQLDPV-TGEPFVWDPYTFDAD
GGA--------------------------------------------------------I
GLLT------------------------------------------SASEADD--LQILA
DCAL--------------------------------------------RTATEHAADNT-
-----PIPMTATV--ISELG-MKARVVTKPPAWAVVA-GDACR---------KTVWP-LL
EGDRRIDLSGVRPTAEVLDTFH-DNLAH--------SLVGAR----------TT------
-----QF-YSA--------------DLTAATDLMPF--DVSRAMWDGLCDG-LG---AT-
-ATAP--LRTLGRYL-LG----PVQV--S-Y-PDLRALPASSK----------------L
YVAGE--RV----------------ECLSKRGCMMGLPVSWTVLNLYNLAM-----A---
DLA---C----------------------TPEGSPVLVNV--------------------
------------APA--IARGDD--LVAA--IPAGEA--TRYEDLIAA-TGGEANRLKSF
RS--ADA-FVLAERT-----F----------------------EVGVLRRPNV--ELRQR
GYVVRRTY----------------------------------------RTA---------
PLLAQFDS----------------------------------------------------
AELHGGTGDARRLGGA-----PEVVAIRMACDVPIRSLLGGG---PRTAGA------NPV
PDYVSIP---PAAAACLA-------EFEGTR------LYRSVA---EGLMSVHRGLVA-D
L-RRS-AVPLF--YPREL--GGAG---F---PH----------P-KGFAA----------
-----AVASAG-ELGL-----KRAGLALTT------AGHKAQQ-------KVGLLS-CP-
------WSPKLT-------DRRAKEARRRLIAS---------DQRAWANSVLARHPDLPR
GGSAWTDRAAGELRK-----------------------ALSIP-ARGFETVPRGA-RVAV
ALEDAV-------------------IREVAAAAAWE-----DAFLGPGARGWSGVPPPMQ
EPSRKRSARRKEESSGMYP---SLGEVARRLKTIR-----SQTQAARFNRTFLPKRAVQE
RARF---------FDRLKALRELETVLVPAQSAGARL-------------------VVFD
PVTHRVSE---------------------------------------SAGEIDGGEGRMG
F--------------PLWRH--TLQERKGKRGAQGQEAAVPVPVATTRSGLSLGDVMTVR
RLPRRPRGVRRLPNPGGAHSRNVR-----------------------
>MF176365.1
------------------------------------------------------------
----------------------MSLPERVSGTIPPRTPAGSHEP-------ASAQVGRPQ
PSPK---------------GLARK---TNHTQ--------IPPTIVDPKSSPRRVHPPKK
-----------------------------------------VCAPGKATTKPPASAQQKQ
AQ-----HIWD-------------AFRLSLWVLLPRLQKHGLS---------------TK
AVATIEAIKALYS-WIGNSVAR-------SGVEFTAKQVK------EYANYCRARAL---
-------------------KAQQCEPPRGFP-IRA------FERGYIHAMLACPG--QGR
LH-LAQLARVGRA---MP--IGT--TKVAIASLRKHREV-LSQ--PMD---TEPA-----
-----LVEKLRAWAEI---WTRE--RLGAGGRTLTNPAA--------HFSRS--ASATVS
ALKG-GQLT---ELR------QLPAVAEHYALIQELLGDQLDPV-TGEPFVWDPYTFDAD
GGA--------------------------------------------------------I
GLLT------------------------------------------SASEADD--LQILA
DCAL--------------------------------------------RTATEHAADNT-
-----PIPMTATV--ISELG-MKARVVTKPPAWAVVA-GDACR---------KTVWP-LL
EGDRRIDLSGVRPTAEVLDTFH-DNLAH--------SLVGAR----------TT------
-----QF-YSA--------------DLTAATDLMPF--DVSRAMWDGLCDG-LG---AT-
-ATAP--LRTLGRYL-LG----PVQV--S-Y-PDLRALPASSK----------------L
YVAGE--RV----------------ECLSKRGCMMGLPVSWTVLNLYNLAM-----A---
DLA---C----------------------TPEGSPVLVNV--------------------
------------APA--IARGDD--LVAA--IPAGEA--TRYEDLIAA-TGGEANRLKSF
RS--ADA-FVLAERT-----F----------------------EVGVLRRPNV--ELRQR
GYVVRRTY----------------------------------------RTA---------
PLLAQFDS----------------------------------------------------
AELHGGTGDARRLGGA-----PEVVAIRMACDVPIRSLLGGG---PRTAGA------NPV
PDYVSIP---PAAAACLA-------EFEGTR------LYRSVA---EGLMSVHRGLVA-D
L-RRS-AVPLF--YPREL--GGAG---F---PH----------P-KGFAA----------
-----AVASAG-ELGL-----KRAGLALTT------AGHKAQQ-------KVGLLS-CP-
------WSPKLT-------DRRAKEARRRLIAS---------DQRAWANSVLARHPDLPR
GGSAWTDRAAGELRR-----------------------ALSIP-ARGFETVPRGA-RVAV
ALEDAV-------------------IREVAAAAAWE-----DAFLGPGARGWSGVPPPMQ
EPSRKRSARRREESSGMYP---SLGEVARRLKTIR-----SQTQAARFNRTFLPKRAVQE
RARF---------FDRLKALRELETVLVPAQSAGARL-------------------VVFD
PVTHRVSE---------------------------------------SAGEIDGGEGRMG
F--------------PLWRH--TLQERKGKRGAQGQEAAVPVPVATTRSGLSLGDVMTVR
RLPRRPRGVRRLPNPSGAHSRNVR-----------------------
>KX883461.1
------------------------------------------------------------
----------------------MSLPEGVSGAIPPRTPAGSHEP-------ASAQVGRPQ
PGPE---------------GLARK---TNHTQ--------IPPTIVDPKSSPRRAHPPKK
-----------------------------------------ARAPGKATTKPPASVKQKQ
AQ-----HIWD-------------AFRLSLWVLLPRLQKHGLS---------------TK
AVATIEAIKALYS-WIGNSVAR-------SGVEFTAKQVK------EYANYCRARAL---
-------------------RAQQCEPPRGFP-IRA------FERGYILAMLACPG--QGR
LH-LAQLARVGRA---MP--IGT--TKVAIASLRKHREV-LSQ--PMD---TEPA-----
-----LVEKLRAWAEI---WTRE--RLGAGGRTLTNPAA--------HFSRS--ASATVS
ALKG-GQLT---ELR------QLPAVAEHYALIQELLGDQLDPV-TGEPFVWDPYTFDAD
GGA--------------------------------------------------------I
GLLT------------------------------------------SASEADD--LQILA
DCAL--------------------------------------------RTATEHAADNT-
-----PIPMTATV--ISELG-MKARVVTKPPAWAVVA-GDACR---------KTVWP-LL
EGDRRIDLSGVRPTAEVLDTFH-DNLAH--------SLVGAR----------ST------
-----QF-YSA--------------DLTAATDLMPF--DVSRAMWNGLCDG-LG---AT-
-ATAP--LRTLGLYL-LG----PVQV--S-Y-PDLRALPASSK----------------L
YVAGE--RV----------------ECLSKRGCMMGLPVSWTVLNLYNLAM-----A---
DLA---C----------------------TPEGSPVLVNV--------------------
------------APA--IARGDD--LVAA--IPAGEA--TRYEDLIAA-TGGEANRLKSF
RS--ADA-FVLAERT-----F----------------------EVGVLRRSNV--ELKQR
GYVTRRTF----------------------------------------RTA---------
PLLAQFDS----------------------------------------------------
AELHGGTGDARRLGDA-----PEVVAIRMACDVPIRSLLGGG---PRTVGA------NPV
PDYVSIP---PAAAACLA-------EFEGTR------LYRSVA---EGLMSVHRGLVA-D
L-RRS-AIPLF--YPREL--GGAG---F---PH----------P-KGFAA----------
-----AVASAG-ELGL-----KRAGLALTT------AGHKAQQ-------KVGLLS-CP-
------WSPKLT-------DRRAREARRRLIAS---------DQRAWANSVLARHPDLPR
GGSAWTDRAAGELRK-----------------------ALSVP-AREFETVPRGA-RVAV
ALEDAV-------------------IREVAAAAAWE-----DAFLGPGARGWSGVPPPTQ
EPSRKRSARQKEESLGMYP---SLGEVARRLKTIR-----SQTQAARFNRTFLPKRAVQE
RARF---------FDRLKALRELETVLVPAQAAGARL-------------------VVFD
PVTHRVPE---------------------------------------SAGEIDGGEGRMG
F--------------PLWRH--TLQERKGKRGAQGQEAAVPVPVATTRSGLSLGDVMTVR
RLPRRPRGVRRLPNRSGAHSRNVR-----------------------
>KX883537.1
------------------------------------------------------------
----------------------MSLPEGVSGAIPPRTPAGSHEP-------ASAQVGRPQ
PSPK---------------GLARK---TNHTQ--------IPPTIVDPKSSPRRAHPPKK
-----------------------------------------ARAPGKATTKPPASVQQKQ
AQ-----HIWD-------------AFRLSLWVLLPRLQKRGLS---------------TK
AVATIEAIKALYS-WIGNSVAR-------SGVEFTAKQVK------EYANYCRARAL---
-------------------RAQQCEPPRGFP-IRA------FERGYILAMLACPG--QGR
LH-LAQLARVGRA---MP--IGT--TKVAIASLRKHREV-LSQ--PMD---TEPA-----
-----LVEKLRAWAEI---WTRE--RLGAGGRTLTNPAA--------HFSRS--ASATVS
ALKG-GQLT---ELR------QLPAVAEHYALIQELLGDQLDPV-TGEPFVWDPYTFDAD
GGA--------------------------------------------------------I
GLLT------------------------------------------SASEADD--LQILA
DCAL--------------------------------------------RTATEHAADNT-
-----PIPMTATV--ISELG-MKARVVTKPPAWAVVA-GDACR---------KTVWP-LL
EGDRRIDLSGVRPTAEVLDAFH-DNLAH--------SLVGAR----------ST------
-----QF-YSA--------------DLTAATDLMPF--DVSRAMWNGLCDG-LG---AT-
-ATAP--LRKLGLYL-LG----PVQV--S-Y-PDLSALPASSK----------------L
YVAGE--RV----------------ECLSERGCMMGLPISWTVLNLYNLAM-----A---
DLA---C----------------------TPEGSPVLVNV--------------------
------------APA--IARGDD--LVAA--IPAEEA--TRYEDLIAA-TGGEANRLKSF
RS--ADA-FVLAERT-----F----------------------EVGVLRRPNV--ELKQR
GYVTRRTY----------------------------------------RTA---------
PLLAQFDS----------------------------------------------------
AELHGGTGDARRLGDA-----PEVVAIRMACDVPIRSLLGGG---PRTVGA------NPV
PDYVSIP---PAAAACLA-------EFEGTR------LYRSVA---EGLMSVHRGLVA-D
L-RRS-AIPLF--YPREL--GGAG---F---PH----------P-KGFAA----------
-----AVASAG-ELGL-----KRAGLALTT------AGHKAQQ-------KVGLLS-CP-
------WSPKLT-------DRRAREARRRLIAS---------DQRAWANSVLARHPDLPR
GGSAWTDRAAGELRK-----------------------ALSVP-ARGFETVPRGA-RVAV
ALEDAV-------------------IREVAAAAAWE-----DAFLGPGARGWSGVPPPMQ
EPSRKRSARQKEESLGMYP---SLGEVARRLKTIR-----SQTQAARFNRTFLPKRAVQE
RARF---------FDRLKALRELETVLVPAQAAGARL-------------------VVFD
PVTHRVSE---------------------------------------SAGEVDGGEGRMG
F--------------PLWRY--TLQERKGKRGAQGQEAAVPVPVATTRSGLSLGDVMTVR
RLPRRPRGVRRLPNRSGAHSRNVR-----------------------
>KX883538.1
------------------------------------------------------------
----------------------MSLPEGVSGAIPPRTPAGSHEP-------ASAQVGRPQ
PSPK---------------GLARK---TNHTQ--------IPPTIVDPKSSPRRAHPPKK
-----------------------------------------ARAPGKATTKPPASVQQKQ
AQ-----HIWD-------------AFRLSLWVLLPRLQKRGLS---------------TK
AVATIEAIKALYG-WIGNSVAC-------SGVEFTAKQVK------EYANYCRARAL---
-------------------RAQQCEPPRGFP-IRA------FERGYIHAMLACPG--QGR
LH-LAQLARVGRA---MP--IGT--TKVAIASLRKHREV-LSQ--PMD---TEPA-----
-----LVEKLRAWAEI---WTRE--RLGAGGRTLTNPAA--------HFSRS--ASATVS
ALKG-GQLT---ELR------QLPAVAEHYALIQELLGDQLDPV-TGEPFEWDPYTFDAD
GGA--------------------------------------------------------I
GLLT------------------------------------------SASEADD--LQILA
DCAL--------------------------------------------RTATEHAADNT-
-----PIPMTATV--ISELG-MKARVVTKPPAWAVVA-GDACR---------KTVWP-LL
EGDRRIDLSGVRPTAEVLDAFH-DNLAH--------SLVGAR----------ST------
-----QF-YSA--------------DLTAATDLMPF--DVSRAMWNGLCDG-LG---AT-
-ATAP--LRKLGLYL-LG----PVQV--S-Y-PDLSALPASSK----------------L
YVAGE--RV----------------ECLSERGCMMGLPVSWTVLNLYNLAM-----A---
DLA---C----------------------TPEGSPVLVNV--------------------
------------APA--IARGDD--LVAA--IPAEEA--TRYEDLIAA-TGGEANRLKSF
RS--ADA-FVLAERT-----F----------------------EVGVLRRPNV--ELKQR
GYVTRRTY----------------------------------------RTA---------
PLLAQFDS----------------------------------------------------
AELHGGTGDTRRLGDA-----PEVVAIRMACDVPIRSLLGGG---PRTVGA------NPV
PDYVSIP---PAAAACLA-------EFEGTR------LYRSVA---EGLMSVHRGLVA-D
L-RRS-AIPLF--YPREL--GGAG---F---PH----------P-KGFAA----------
-----AVASAG-ELGL-----KRAGLALTT------AGHKAQQ-------KVGLLS-CP-
------WSPKLT-------DRRAKEARRRLIAS---------DQRAWANSVLARHPDLPR
GGSAWTNRAAGELRK-----------------------ALSVP-SRGFETVPRGA-RVAV
ALEDAV-------------------IREVAAAAAWE-----DAFLGPGARGWSGVPPPMQ
EPSRKRSARQKEESLGMYP---SLGEVARRLKTIR-----SQTQAARFNRTFLPKRAVQE
RARF---------FDRLKALRELETVLVPAQAAGARL-------------------VVFD
PVTHRVSE---------------------------------------SAGEIDGGEGRMG
F--------------PLWRH--TLQERKGKRGAQGQEAAVPVPVATTRSGLSLGDVMTVR
RLPRRPRGVRRLPNRSGAHSRNVR-----------------------
>KX883539.1
------------------------------------------------------------
------------------------------------------------------------
------------------------------------------------------------
------------------------------------------------------------
------------------------------------------------------------
-----------------------------MGREETVKRVK------QYAEYCRARSID--
------------------ARQAEAGPPRGFP-FHA------LEGGSFKALLRCPV--QGP
AA-LAQVARLGRS---MP--LPT--HKQQGRALIEHCNE-LTAGPHEE---IPVE-----
-----LLDAFYYWTRT---WGAG--KGAALRDEVTV-----------NFSSA--AAESVS
RARG-GQRE---ELR------LLAAPHFEAIREALAIDDIDFRVEEGDYAGI--------
-----------------------------------------------------------Y
SEED------------------------------------------DLEIITQAAIERVR
ADIR----------------------------------------------------AGR-
-----RPDVRAAV--VPELG-AKSRIVTAGEAHWVVI-GDAIR---------KCLWP-AL
EAEPRIDLSGRRDVAGTAAHLH-DEVAK--------ALTGAE----------AV------
-----EF-YSA--------------DLTAATDLMPH--DLIQAIWRGLMEG-LG---VS-
-DDDL--MFTAGLAL-LG----PVNL--H-H-PDLD-----D------------------
LDRPG--KY---------------AYGVTHKGCMMGFPLSWYILNLYNLAC-----A---
DLA---L---------------SAERGRFLAEVAPRLVGA--------------------
------------APA--VVRGDD--LCSA--HTPAEA--DRYERIIRA-TGGRANLSKSY
RS--RKG-FILAERT-----F----------------------L---VTTART--KCSAA
RSRLGTVVVRPGVH----------------------------------PRA---------
PLLTRAPD------------------------------------------------AFES
GALGYRSIDPRSRRRG----AATVVGLTMLSDVPVRHLMPSP-------DS------EGL
PAYVTLP---PAASAVVD-------EIKDIK------RREAIC---YGILSVNAPLVR-Q
F-NRF-KIPIF--YPREL--GGAG---F---PH----------P-KGFGS----------
-----AIRSAG-GMGH-----LRATLAMTTFTRRARQAYQLDR--------------DP-
------WICDRQ------VEFERSRAQTGLIAE---------ERRAAESGQLG-------
-------------------------------------LATSVP-LEDAVAARAAEGQLWA
EVMLPQSRE----------------LASARRGRRGPRLSSVRKGLSDVFNALAKVHAKFD
PKFLANPRIDKETWMDRVA---MAKGSSTVYRVVRPSGRRVVMHGIRDTHREIRAEREML
KGGW-----------TFGGQRDLRQNTAAGLEGGEIA---------------------VP
VPTQRAGA----------------------------------------------------
---------------TLWDV--LSVSCKRARKRKKGNPRL--------------------
-----------------------------------------------
>GENC01006608.1
------------------------------------------------------------
------------------------------RVSRQGSDKAWFLP-------DNVRWTQIV
GNLR------------------------------------PPGESAGTAEMVESLPASQK
------------------------------------------SKVGRKKEKFPGRATKAA
GQ-----RIWN-------------AFRLAFWAIAPSAQRKGLNPRS------------QR
QARSIQAFRTLEK-WIAISLLK-------CGTEWTCKAVK------DYSEYCRARAL---
-------------------RAKQCVRPREFP-VTG------FEIGLVRGAINDPLAGAEA
---LAQLARLGRA---MP--QGT--DKQVIRALEKHRDT-LLGETRVD-----EE-----
-----TLDRYHAWAER---WSSD--RRRFAPERVAV-----------KFSDS--AAESVS
RADG-GQKA---DLL------ENARPHFEALRAALAESQGWDAPDDYIGLYSEED-----
------------------------------------------------------------
----------------------------------------------DVETIAQMALETVR
AAVR--------------------------------------------------------
--SGEPVPARASA--IPEYG-SKVRVVTACPGPFVVA-GDACR---------KIVWG-LL
EADPRVDLSGRRPLGDSISQFQ-DEVAR--------SLVGAV----------TT------
-----EY-YSA--------------DLTAATDLMPF--QLSAAIWTGLCDG-LG---ES-
-QDSD--LRSIGLHL-LG----PVQV--R-Y-PDLK-----EG----------------S
VEEGF--RV---------------PTIISQQGCMMGLPLSWTVLNVFNLAT-----A---
DLA---I--------------------GAPEDRVTDLIGR--------------------
------------APA--VARGDD--LAAA--FLPEEA--DRYEALISA-TGGRVNLSKSF
RS--SIG-FVLAERT-----F--------------------------MVKRSV--DRYQR
RAPRQAVLIQPHRPEGIP------------------------------QNA---------
PILAQDPS----------------------------------------------------
--APTMSGVGRDVRGH------RTESLRMLPDCSLKGLLGGS------AST------DGA
PRYVTLP---VSAASSLY-------EFEGTR------FYGALC---RGLLSVHKDLLG-T
F-REF-GVPKF--YPREL--GGGG---F---PH----------P-RGYLR----------
-----AMESAG-GIGH-----LRATLNITRFTESSRRAAALHM--------------DP-
------WRTERD-------SRTLERARSQLIAE---------ESRAREAGLLG-------
-----------------------------------------SF-VSKFQEEAE-------
-------------------------VTRAAQGSLWE------------TTLLSQKKRDEK
FPRLKDVRHRMLEITEKTKAIKFNRRFLLRRQLHR------------DEYLQIASHARGA
PTRY------------VRMERAPGLVALRDIVPGQQA---------------------PN
SFQTGTVP------------------------------------------QHGNARGNRG
ERAEMSLVPTLRSRASLGQVARILPARASRKKRGARRGPNPRPSDSSRGE----------
-----------------------------------------------
>GEND01011317.1
------------------------------------------------------------
------------------------------DLSRQGSDKAWFLP-------DNVRWTQIV
GNLR------------------------------------PPGESAGTAEMVESLPASQK
------------------------------------------SKVGRKKEKFPGRATKAA
GQ-----RIWN-------------AFRLAFWAIAPSAQRKGLNPRS------------QR
QARSIQAFRTLEK-WIAISLLK-------CGTEWTCKAVK------DYSEYCRARAL---
-------------------RAKQCVRPREFP-VTG------FEIGLVXGAINDPLAGAEA
---LAQLARLGRA---MP--QGT--DKQVIRALEKHRDT-LLGETRVD-----EE-----
-----TLDRYHAWAER---WSSD--RRRFAPERVAV-----------KFSDS--AAESVS
RADG-GQKA---DLL------ENARPHFEALRAALAESQGWDAPDDYIGLYSEED-----
------------------------------------------------------------
----------------------------------------------DVETIAQMALETVR
AAVR--------------------------------------------------------
--SGEPVPARASA--IPEYG-SKVRVVTACPGPFVVA-GDACR---------KVVWG-LL
EADPRVDLSGRRPLGDSISQFQ-DEVAR--------SLVGAV----------TT------
-----EY-YSA--------------DLTAATDLMPF--QLSAAIWTGLCDG-LG---ES-
-QDSD--LRSIGLHL-LG----PVQV--R-Y-PDLK-----EG----------------S
VEEGF--RV---------------PTIISQQGCMMGLPLSWTVLNVFNLAT-----A---
DLA---I-G-------------------APEDRVTDLIGR--------------------
------------APA--VARGDD--LAAA--FLPEEA--DRYEALISA-TGGRVNLSKSF
RS--SIG-FVLAERT-----F--------------------------MVKRSV--DRYQR
RAXRQAVLIQPHRPEGIP------------------------------QNA---------
PILAQDPS----------------------------------------------------
--APTMSGVGRDVRGH------RTESLRMLPDCSLKGLLGGS------AST------DGA
PRYVTLP---VSAASSLY-------EFEGTR------FYGALC---RGLLSVHKDLLG-T
F-REF-GVPKF--YPREL--GGGG---F---PH----------P-RGYLR----------
-----AMESAG-GIGH-----LRATLNITRFTESSRRAAALHM--------------DP-
------WRTERD-------SRTLERARSQLIAE---------------------------
------------------------------------------------------------
------------------------------------------------------------
---------------------------ESRAREAG-------------------------
------------------------------------------------------------
------------------------------------------------------------
------------------------------------------------------------
-----------------------------------------------
>KX883556.1
------------------------------------------------------------
-------------------------------------MQEVNIS-------TLTRQGVSN
DRPLSATEKVDADCMKILHESSGTDPNTAARG--------APHPSTEVEGEESRQRGRSK
-------------------------------------------AAPAPAREGSGADHRSK
NPAADNVSVWG--------PGGRALLSDSLLSSVLSLGPSSSTRLITGLRGV------TL
AIFTAEQDEVLARSLAYRTCRHLARRALHEGVEAVLSVMG------RWFSSARESFL---
--------------------NGAKNPSLNPV-MRR------FSPGTRKDRVTC-------
---VAQFSYGKRA---LP--VAS--DRVAQESLRVHERR-LTTPLSTP-----DP-----
-----VLADFRRFCRA---WAEG--HLDPNPLPLGVV----------GLSQA--ASYTHS
VRKG-GHMA---RCR------EILEEMNASNYCEPPTRPP--------------------
-----------------------------------------------------------G
LLPQ-----------------------------------------EWWDGWVK--ERLLT
HCRE-----------------------------------------------RYSTPGRE-
-----PPKGTAVI--VYERG-LKARIVTKIETEACIL-GHQAR---------MRLVS-AM
RKMPEL---------SALSGNH-KEFLT--------AFNGQEG-----------------
-----WI-LSS--------------DLTAASDLLPL--DLVSAGVEGICDS-GR------
-LLPD--EELGLRVC-TG----PFDL--E-W-----------------------------
-VRGS--------------------PRRSSTGILMGAPPTWCLLSLIHLFW-----L---
EQA---------------------------RRVYGNSGGQ--------------------
------------LPA--RIFGDD--LVAA--FDKRQK--LAYERSVTV-CHGLLSKGKHS
FH--DSH-GVFLERL--------------------------------FVASRHIVEVDHT
NRGPL-------------------------------------------------------
QVMGRLTT----------------------------------------------------
--------RHNKIKSI--------SLLRTLPLRPLTVLQVSVAAGRRHVSK------GTL
PTPLAVG--GVSDGLMQH-------GFPPEL------IRRCQI-------ALWPGLPA-F
Y-RKL-GIPAF--LPTLL--GGGG--LI---------------LPEGWEA----------
-----PITRFS-KLVR-----ASTTALVTG------NGRLSYVPLARLPPPVLQMA----
------LEEADQ---------LLPAHPHRVSHV---------TPKPWLGHIAW-------
-----------------------------------------HD-MGVWNDFRITA-----
-------------------------AMVAQEGYLLQ------------------------
-MPMECLGRPLNITVGRWK----DQVWKTRLALCK-------------------------
-KAW---------WASVTRARYTIARAVRKCTEWPHV---------------------WL
PGSPDPDH--------------------------------------------PGVYGI--
---------------PMYIDSKPVMEAKAAIALRQGRPTSR-------------------
-----------------------------------------------
>KX883562.1
------------------------------------------------------------
--------------------------------MKILHESSGTDP-------NTAARGAPH
PSTE------------------------------------VEGEESRQRGRSKAAPAPAR
-----------------------------------------EGSGADHRSKNPAADNVSV
WGPGGRALLSD-------------SLLSSVLSLGPSSSTRLITGLRGV----------TL
AIFTAEQDEVLARSLAYRTCRHLARRALHEGVEAVLSVMG------RWFSSARESFL---
---------------------NGAKNPSLNPVMRR------FSPGTRKDRVTC-------
---VAQFSYGKRA---LP--VAS--DRVAQESLRVHERR-LTTPLSTP-----DP-----
-----VLADFRRFCRA---WAEG--HLDPNPLPLGVV----------GLSQA--ASYTHS
VRKG-GHMA-------------RCREILEEMNASNYCEPPTRPPGLLPQE----------
------------------------------------------------------------
----------------------------------------------WWDGWVK--ERLLT
HCRE-----------------------------------------------RYSTPGRE-
-----PPKGTAVI--VYERG-LKARIVTKIETEACIL-GHQAR---------MRLVS-AM
RKMPEL---------SALSGNH-KEFLT--------AFNGQEG-----------------
-----WI-LSS--------------DLTAASDLLPL--DLVSAGVEGICDS-GR------
-LLPD--EELGLRVC-TG----PFDL--E-W-----------------------------
-VRGS--------------------PRRSSTGILMGAPPTWCLLSLIHLFW-----L---
EQA---------------------------RRVYGNSGGQ--------------------
------------LPA--RIFGDD--LVAA--FDKRQK--LAYERSVTV-CHGLLSKGKHS
FH--DSH-GVFLERL--------------------------------FVASRHIVEVDHT
NRGPL-------------------------------------------------------
QVMGRLTT----------------------------------------------------
--------RHNKIKSI--------SLLRTLPLRPLTVLQVSVAAGRRHVSK------GTL
PTPLAVG--GVSDGLMQH-------GFPPEL------IRRCQI-------ALWPGLPA-F
Y-RKL-GIPAF--LPTLL--GGGG--LI---------------LPEGWEA----------
-----PITRFS-KLVR-----ASTTALVTG------NGRLSYVPLARLPPPVLQMA----
------LEEADQ---------LLPAHPHRVSHV---------TPKPWLGHIAW-------
-----------------------------------------HD-MGVWNDFRITA-----
-------------------------AMVAQEGYLLQ------------------------
-MPMECLGRPLNITVGRWK----DQVWKTRLALCK-------------------------
-KAW---------WASVTRARYTIARAVRKCTEWPHV---------------------WL
PGSPDPDH--------------------------------------------PGVYGI--
---------------PMYIDSKPVMEAKAAIALRQGR-----------------------
-----------------------------------------------
>GENC01041260.1
------------------------------------------------------------
------------------------------------------------------------
------------------------------------------------------------
------------------------------------------------------------
-----------------------------LRSKVDQWFDQPSEFGDTL----------FR
DFPSFRDDTRFTN----------------QGDENAAQY--------EYA-----------
------------------------------------------------------------
---MSLVAADENS---LP----E--AKLPSRGVTEYVVD-VTADVHLE----RER-----
-----ISKIVRDISLR---W--------------------------------------LA
KLTG--------------------------------------------------------
------------------------------------------------------------
------------------------------------------------------------
------------------------------------------------------------
-----PPRASVVA--LRERG-FKARIVTKSPVELVEC-GHLLR---------SLVWP-ML
RNDPHV--------HGSLSGARLESFIN--------DLKERPLVNPAWVGRPSI------
--------ISA--------------DLTAATDGLYR--WAISAVWEGVCDG-AG------
-FGED--VRKMGRVL-LG----PMKM--S-Y-----------------------------
-PASA--GV---------------DEFTSKRGCLMGLPLSWFVLNVINIWA-----A---
KSA---V-E------K-----------SCRGRVGKPAD----------------------
------------FRF--AICGDD--LVGI--MPARAQ--RLYQRNIEV-VGSGLSEGKHL
ES--DRL-AFFTEQA-----A----------------------T---FTRVTR--SA---
------------------------------------------------PRG---------
TLAEKAGL----------------------------------------------------
--------REEYLEPV-----------EMVGAIPVKSIVHPSHFAGLRQGP------AAT
PSWAAAG---PALSSLAV-------PWVHDS------TLKVVS---RLGRYLRPEW---R
L-LASSGIPPE--LPRQL--GGGG---F---PA--------RIPRRGFLA----------
---------APKQWRS-----ALTCALLTGD-----HKWLSRL------------R-NS-
------WLTTGV-------YGDVMAEALSMAEE---------EFQDYPLAELE-------
-----------------------------------------IP-LSEVRTTRFTGGGLAI
TEA----------------------DLRTRVATVWA------------------------
----PALTIASPFIEGRXY---CERFHSFRKRLSL----------------------MVK
RKRL---------PGHLQPAQFNDTEAVSRLISLSEG---------------------RS
FLVPRESL------------------------------------------PPGLNIDFIG
TRRPCG---------DGEDR--AIEVLT--------------------------------
-----------------------------------------------
>LA534138.1
------------------------------------------------------------
------------------------------------------------------------
------------------------------------------------------------
------------------------------------------------------------
------------------------------------------------------------
-----RGVDRARE-----------------------------------------------
------------------------------------------------------------
---LLQFSSFARA---LP--PAD--DLVCKEALRDHREI-LNT--PVS---TPVA-----
-----VVSELRSYATR---WGQR--MARFANTSVAKL----------SASSS--ATLDYS
RRLG-GMRS---DLKGM----VDGWFEEPASDVTEFHPYPTFSDPTRFTATGEMNRAMHP
APT--------------------------------------------------------R
GSVE-----------------------------------YVVNVLEDPDLERSRVARIIR
DVSL-----------------------------------------------------RRF
RAREGPLPCKATT--VKERG-YKCRVVTKSPADVVEV-GHLVR---------SVVWP-ML
EHDPRV--------QASLDGGR-LEEVF----------KGFSDRQIECPASLGS------
-----LLLVSA--------------DLTKATDGFSR--ESIYAVWDGVCEG-AD------
-LPSD--VHALGRRI-LG----PMSV--E-Y-----------------------------
-EDDE--LE---------------DLESSSRGCLMGLPLSWFVLNIINLWA-----C---
ESS---I-R---------------ECCHRLSLPSEVCKDL--------------------
------------LRF--AICGDD--LASV--FPAEAH--DGYERRISD-VGSGLSDGKHL
VS--LHV-LLFTEQM-----C----------------------W---FEFEER--PAPPY
------------------------------------------------------------
TLLAWLKP----------------------------------------------------
---------GKAVPEGFRATYTCFTAVRMIDYVPVRSLVHPGHFAIKRVMG---PISFEL
PSWATSG---PAITSAIP-------EWIGVE------KRRRIH---QVVKVLRPEARA--
--LASVGIPPF--VPREI--GGGG---F---------------PPARPGR----------
-----VLRDCP-RSYR-----LFLFSLLVGDQKKAETVARRII---NLWRTCGVAG-DL-
------LSDALA--------------EAEFEVE---------QKPLWKSPSDG-------
-----------------------------------------SL-AERLSTVIDDHLTMTE
D------------------------DALLRLASVWA-----------PALGIAGFQQGRP
YCKKFGAFAKQYRALVGAG---SARITGRGNPLRN-----------------------ED
EAAV---------ALRLKEICAGPVVFVPRDRIPPGL-----------GVV-------VQ
GMCSRKRA----------------------------------------------------
---------------VGLHR--KIRSNRMESA----------------------------
-----------------------------------------------
>LA710658.1
------------------------------------------------------------
---------------------------------PPQKKTLHDNP-------RVDVWWNAC
EAVL------------------------------------GSRGAIRPKGRGATRQVLPR
---------------------------------------STRQRAAFLSVSLPSAAHTKL
LS-----LVWE-----------ALLGVAAAYRPLPVWGS-------------------RF
GNKRCLELQRLAL-WLVRTVDG-------QGIGATIAWLK------SAASGARNTCV---
-------------------TGAALLPSTRFL-VRK------ILIGDTRLES---------
---LDQLSFLSRS---LP--EGD--SVVESRTLIAHRDN-MTTSFRTS-----PN-----
-----LISNLRGFAMA---FATR--HLKKEDLREEV-----------VPTPS--ASLDSS
RKEG-GCRE---EVR------RMFMRWLIECPTHVVPHDAWNQAIFS-------------
-----------------------------------------------------------S
EWLD------------------------------------------PSEVYGLRRAQATS
HVAR---------------------------------------------------AAAYK
TAAAETLEHRVLT--VPERG-WKRRVVSAPPAFATVA-GTVLN---------RAMLR-GV
RRHGPC--------AMFLRGDR-KGAVE--------QAVSHASVGC--------------
-----RF-VST--------------DLTAATDRLPL--DLVRAVVDGLCDGWSG------
-LPPV--WAEALYAL-TG----TQTL--R-Y-----------------------------
-PWGQ--------------------TIQSESGVLMGLGPSWPIMSIIHAWW-----V---
ELA-------------------------ASRVGIPRSVAR--------------------
------------RTT--AIGGDD--LLGA--WPPRLE--ESYRRLVLE-TNGKPSKGKDF
SS--DTS-GNFTEMT-----F--------------------------WVVGEA-------
------------------------------------------------------------
DGTPQIRW----------------------------------------------------
-----------------------------SAAIPTKGLVGTS-----IDEL------GAA
YESLGSE------------------PGRCLR------GRRVLK-------ALRPHAWR--
V-CREAGVSVN--APRLL--GGAG---L---P-----------PLRGSLA----------
------RVDFK-KWHA-----LALGKFLYG------SGQDQIP--FSPPSWVEAADPAV-
------WEARQV-------------AEQRLRAE------------AEIGIVSF-------
------------------------------------------D-TRPLCGTPGSK-HV--
-------------------------VQSISDQMAWW-----------------AGARVFS
DTPFPPVATEMVSLKKYHR---LIKRWCSSRTKEG--------------IPSSLAVKSGR
NSRF---------ALTAKARRNRDRWVIRNALFDNGI---------------------PV
DPRHRPII----------------------------------------------------
------------------------------------------------------------
-----------------------------------------------
>U90136.1
------------------------------------------------------------
--------------------------MHHKVNVKTQREVHFPMD-------LLQACGASA
PRPV---------------ARVSRATDLDRRYRCVLS---LPEERARSVGCKWSSTRAAL
------------------------------------------RRGLEELGSREFRRRLRL
AD-----DCWR-------------AICAAVCTGRKFPSFSVTD---------------RP
ARARLAKVYRMGR-RLLVGVV--------CRGESVVSDLK------QECADLRRVIF---
-------------------EGSTRIPSSSLW----------GLVGVLGWTSPER------
---AMQLTFIGRA---LP--YGS--PDVERRALASHAAT-LSIPAECH-----PN-----
-----YLVAAEQFAKS---WADD--NLPRKFRIYPI-----------AVQES--SCMEYS
RAQG-GLLQ---SFR------KGFVGYDPAAPSADPDDL---------------------
------------------------------------------------------------
----------------------------------------------ELAKERG--FSRIR
ASWY-----------------------------------------------STFRYRGEL
KSTNQSLEARVAV--VPERG-FKARIVTTHSASRVTF-GHQFR---------RYLLQ-GI
RRHPAL--------VDVIGGDH-RRAVE--------TMDGDFGLLRPDG-----------
-----RL-LSA--------------DLTSASDRIPH--DLVKAILRGIFSDPDR------
-RPPGTSLADVFDLV-LG----PYHL--H-Y-----------------------------
-PDGS--------------------EVTVRQGILMGLPTTWPLLCLIHLFW-----V---
ELS---D-W------A----------PARPNHSRGFVLG---------------------
------------ESF--RICGDD--LIAW--WRPERI--ALYNQIAVD-CGAQFSAGKHL
ES--KTW-GIFTEKV-----F----------------------T---VKPVKM--KVRVR
SEPSLKGYVFSRSSAFSCRMGGKGITGI--------------------RAARLYTIGAMP
RWSRRIRD----------------------------------------------------
--VYPGSLEHRTASQRYGEPVTVYRFGRWSSAIPLRWAVRAP---TRTVGN----PVQSL
PDWFTVG--PAASSVAAD-------SNAFGA------VSRVLR-------RMFPGLPR-K
L-ASA-GIPPY--LPRVF--GGGGLVKS-----------------TGLTT----------
-----KIGAVASRRWM-----SRIGHDLYRS-----RERKSTL------------G-RV-
------WTLSTS-------PAYAASLHEVEKFM---------DRPDIILTRKC-------
----------------------------------------RNP-MLKHARELGLFEEVF-
-------------------------ESRVGGGILWA--------------SLNGKALVES
HSPSILQVSRNLRRSLACP---SGGFLRPSAPIGK----------------LVQRHTLPR
GTVW------FLESSATDSARQGGMGLPPPPPPPLGG-----------GGMAGPPPPPFM
GLRPESSV----------------------------------------------------
---------------PTSVP--FTPSMFSERLAALESLFGRPPPS---------------
-----------------------------------------------
>MF176258.1
------------------------------------------------------------
------------------------------------------------------------
------------------MPLVAR----------------PTSMRVATRSEVSRRVNLAA
------------------------------------------------------------
-------ETWK---------------AICAAVATRKWPKFNLDF--------------QT
DRRRFCTFQALAR-HLLLSALA-------RGPVETIKRVK------SWTAQIREDVF---
-------------------------LHGRCP-PSA-------FRGLVGALGWTDA--NS-
---HLQLSYIGRA---LP--YGD--ATICEHALKSHADV-LGSLGVTP-----PS-----
-----LLGAARGWAKE---WAIK--NRLSLDLIREP-----------PIQES--SCLEYS
RREG-GYAR---AIK------EHTARCLTLPPSSVRHSMK--------------------
-----------------------------------------------------------E
GTRA------------------------------------------SNPGRVL--KDLAF
ADLS--------------------------------------------------------
------NTARVVA--VPERG-WKARIVTAHAAARVAF-LHSLR---------HGLFA-AL
RNDRRT--------KLVAEGLH-REAVE--------ALFATGVDPRC-------------
-----TI-VSA--------------DLSAASDTLHG--DLLQAIVEGLGDA-LGC-----
-TSKF--MDEFTNAA-VG----SYTL--S-Y-----------------------------
-PDGS--------------------TVTTQRGALMGLPTTWPLLCLTHLFW-----C---
DQS---L--------------VQLHGRGGCREKETPGSSR--------------------
------------EAE--VICGDD--LAAA--WRPDRV--AAYEEIAVL-CGAVFSPGKHL
KS--KVY-GIFTEDI-----Y----------------------S---VQVSCV--PTRVT
REVSKTWTGPVDKVPMNLVNELGQLLRWRAQRYKVGKTGAFQFP----PRN---------
VTLSYVSK----------------------------------------------------
-------ETGLKMNPV------SVLFREWSTAIPLRWAVRAP--KHAPGMR------GDL
PPWVTVP--LAAHAVASAH------PGRWSK------VCRVVK-------LCYPGMAK--
F-FASHGIPPY--LPRVL--GGGG---L-----------------PTPLG----------
-----DRVKIG-RVAS-----RRIRKALGG------ALYRSTDPTTFGSIWTTALS-PA-
------YALALA---------DAQDLDAMHPDA---------FKVRQTRSLRP-------
------------------------------------------P-FKDNGNYADFV-----
-------------------------EMRAGKGSLWA--------LRQGAQLVGRSFTPSP
ARVSNALRTKVRKALAKRG---YLRSSAPVSKLIE------------------RASVKPS
DHMW------------------IRERPVLSFGRFGGR---------------------MS
GKKEEPVS----------------------------------------------------
---------------FQWKK--RESVKTGS------------------------------
-----------------------------------------------
>GDUK01014407.1
------------------------------------------------------------
-----------------------------SCMRWLRMLKTGTSP-------AADAAGSVG
HS--------------------------------------GPTESWTRSGSAVARAPLGS
----------------------------------------DVLASGMSLEKRKALASRIK
RANLRLRSLLG-------------TWDAGLTAFFGRQIRRG-----------------EV
ADSVVVWYDHVRS-WLVRVAAT-------QGVEVAAAELK------KFSSDARRAWVEGS
------------------PPRHHFWRSCPEW-LRR-------KQGL--------------
---WAQLSYLGRA---LP--LGV--DFHEKKALDQHYAD-LTSSFSCS-----EE-----
-----VLASARAFAER---WARS--HLSRAPGPEDWLEF--------PSGSS--ATFGRK
RREG-GFAT-------------DCQILLESAEEVDVTPPDHVPV----------------
-----------------------------------------------------------G
PWSG------------------------------------------DVTAFRLVTAALVE
AHGR--------------------------------------------------------
--RDTLPKGRVAV--VPERG-HKVRVVSAMERHALIL-GELAR---------KRLFK-GL
RKWGPL--------AAVLRGDS-RSGVL--------RLLGVPG-----------------
-----EF-VSA--------------DLRAASDLIPL--DLASAIVDGLEAS-GRL-----
-MPAE----IWGLRLGTG----PQEL--T-W-----------------------------
-PSGK--------------------TAVTSRGILMGLPTTWALLNLIHGWA-----W---
SQA------------------AKAVPVQSLPRASAARGGR--------------------
------------PALSCAICGDD--LVGV--APPVVI--DAYEAAMRS-IGAEMSAGKHF
RS--TRR-AVFLEEL-----W----------------------E---FRGSAV--SVVDG
NPIYRTIR----------------------------------------EKG---------
KRVRRQVV----------------------------------------------------
-------NSTRLLRAD---------RLVRATAIPLKGMVSAPGVPGR----------IDP
PDWWVAG--LAESALADR-------GFSRAK------ISSVSR-------SLRPDLPV-R
F-RAS-GIPPF--LPRAL--GGAG---L-IAPH---------------------------
-----TRCEAP-RLHR-----KAIATLI--------WGYDPDSTLAFDRVWSDSVP-GD-
------WRELAI---------------DMVDAE---------FTPEVTRVLPV-------
---------------------------------------GSRP-TGSWVAIGHPDQ----
-------------------------VREKAVADNAS----------ALSSSLGPSPDVVG
YPTIPVLARRLRKVREDLA-----SRWASAKPTKR----------PVDELLLLWRQRAAD
LRVW--------VPLTDQTSRWNDWLYVSATSPYKKS---------------------WR
RLVISSVS--------------------------------------------REDLPAVT
---------------EWWLPGGRIPSSTMDPSPPEWR-----------------------
-----------------------------------------------
>GFKT011160020.1
------------------------------------------------------------
---------------------------------PMKEPVDCRLS-------TPAGFSGTV
PPP-------------------------------------GRTKAARQGTIPVRRSRGSA
-------------------------------------------SALPGKIYGWSRRQRDR
FA-----MLLS-------------SFDAALAAYSGVVVSRGT----------------RS
LPPSLRLFRTMTRKWLSVTARG-------NGVEFAIASAK------EFSAACRAGWISGT
VP----------------DHFFMKWLPEPVR----------RKSGL--------------
---WAQLSFIGRS---LP--EGG--DRHEIEALANHKAA-LSSSFEVP-----AD-----
-----VLTSLRNYSED---WARR--HLAADPDPSLLCEP--------CTGNS--ATFERT
RREG-GFAQSITDLV-------SSSPTDNLLPLESMPFGPTQGQ----------------
------------------------------------------------------------
----------------------------------------------ALPVHVLEVSLSRY
RNGS--------------------------------------------------------
-----DPKGRVSV--VRERG-HKVRVVSAMETHELVL-GHAAR---------RRLFK-GL
RRERRL--------KDTLKGDF-EATTK--------AFVGCAG-----------------
-----TV-ISS--------------DMKSASDLIPL--SVASAIVDGLEAS-GR------
-LLPV--EVAGLRAC-TG----PQHL--V-Y-----------------------------
-PDGS--------------------EITTRRGILMGLPTTWAILNLMHLWC-----W---
DSA-----------------------DRQYRLEGHPFRAT--------------------
------------VRSDCRVCGDD--LIGV--GPDSLL--RSYDRNLGL-VGMILSPGKHF
RS--NRR-GVFLERL-----L----------------------E---FQTRKT--VYEHA
VIYRKVG-----------------------------------------HRR---------
VPVDRSHI----------------------------------------------------
----------PVVTRV-----------TVLNTIPLKGLVRAS-----VLGR------DDP
PVWWAAA---VAESSLLS-------DYPRKK------IFAAAR-------TLRPGLSR-Q
F-RRL-GIPPF--LPREL--GGAG---L-----------------VGSSD----------
------RVDAP-AFHR-----KAISSLV--------WGSDATAAYSFIRMWQGFEG-HP-
------WKTAAS----QETDTWFADYKVTRPGK---------MYPDRYGFLDG-------
-----------------------------------------ES-LRTKSTMLNSA-----
-------------------------VYETFLGPDPE-----------------ATHYPSL
RIVASRLAKVRKDLVSRWP---SVRPVG--KDLGT---------------ILEAFEESKL
CTLW--------VTPYDASGYFDDSLLLMDESVYQRR---------------------FR
QLVIAGLM-------------------------------------------REDRMGDLL
F--------------PSWLP--PSTVVS--------------------------------
-----------------------------------------------
>M64034.1
------------------------------------------------------------
----------------------------------MKEPVDCRLS-------TPAGFSGTV
PPP-------------------------------------GRTKAARPGTIPVRRSRGSA
-------------------------------------------SALPGKIYGWSRRQRDR
FA-----MLLS-------------SFDAALAAYSGVVVSRGT----------------RS
LPPSLRLFRAMTRKWLSVTARG-------NGVEFAIASAK------EFSAACRAGWISGT
VP----------------DHFFMKWLPEPVR----------RKSGL--------------
---WAQLSFIGRS---LP--EGG--DRHEIEALANHKAA-LSSSFEVP-----AD-----
-----VLTSLRNYSED---WARR--HLAADPDPSLLCEP--------CTGNS--ATFERT
RREG-GFAQSITDLV-------SSSPTDNLPPLESMPFGPTQGQ----------------
------------------------------------------------------------
----------------------------------------------ALPVHVLEVSLSRY
HNGS--------------------------------------------------------
-----DPKGRVSV--VRERG-HKVRVVSAMETHELVL-GHAAR---------RRLFK-GL
RRERRL--------RDTLKGDF-EATTK--------AFVGCAG-----------------
-----TV-ISS--------------DMKSASDLIPL--SVASAIVDGLEAS-GR------
-LLPV--EIAGLRAC-TG----PQHL--V-Y-----------------------------
-PDGS--------------------EITTRRGILMGLPTTWAILNLMHLWC-----W---
DSA-----------------------DRQYRLEGHPFRAT--------------------
------------VRSDCRVCGDD--LIGV--GPDSLL--RSYDRNLGL-VGMILSPGKHF
RS--NRR-GVFLERL-----L----------------------E---FQTRKT--VYEHA
VIYRKVG-----------------------------------------HRR---------
VPVDRSHI----------------------------------------------------
----------PVVTRV-----------TVLNTIPLKGLVRAS-----VLGR------DDP
PVWWAAA---VAESSLLS-------DYPRKK------IFAAAR-------TLRPGLSR-Q
F-RRL-GIPPF--LPREL--GGAG---L-----------------VGPSD----------
------RVDAP-AFHR-----KAISSLV--------WGSDATAAYSFIRMWQGFEG-HP-
------WKTAAS----QETDTWFADYKVTRPGK---------MYPDRYGFLDG-------
-----------------------------------------ES-LRTKSTMLNSA-----
-------------------------VYETFLGPDPD-----------------ATHYPSL
RIVASRLAKVRKDLVNRWP---SVKPVG--KDLGT---------------ILEAFEESKL
CTLW--------VTPYDASGYFDDSLLLMDESVYQRR---------------------FR
QLVIAGLM-------------------------------------------REGRMGDLL
F--------------PNWLP--PSTVVV--------------------------------
-----------------------------------------------
>AF039063.1
------------------------------------------------------------
----------------------------------MKEPVDCRLS-------TPAGFSGTV
PPP-------------------------------------GRTKAARPGTIPVRRSRGSA
-------------------------------------------SALPGKIYGWSRRQRDR
FA-----MLLS-------------SFDAALAAYSGVVVSRGT----------------RS
LPPSLRLFRAMTRKWLSVTARG-------NGVEFAIASAK------EFSAACRAGWISGT
VP----------------DHFFMKWLPEPVR----------RKSGL--------------
---WAQLSFIGRS---LP--EGG--DRHEIEALANHKAA-LSSSFEVP-----AD-----
-----VLTSLRNYSED---WARR--HLAADPDPSLLCEP--------CTGNS--ATFERT
RREG-GFAQSITDLV-------SSSPTDNLPPLESMPFGPTQGQ----------------
------------------------------------------------------------
----------------------------------------------ALPVHVLEVSLSRY
HNGS--------------------------------------------------------
-----DPKGRVSV--VRERG-HKVRVVSAMETHELVL-GHAAR---------RRLFK-GL
RRERRL--------RDTLKGDF-EATTK--------AFVGCAG-----------------
-----TV-ISS--------------DMKSASDLIPL--SVASAIVDGLEAS-GR------
-LLPV--EIAGLRAC-TG----PQHL--V-Y-----------------------------
-PDGS--------------------EITTRRGILMGLPTTWAILNLMHLWC-----W---
DSA-----------------------DRQYRLEGHPFRAT--------------------
------------VRSDCRVCGDD--LIGV--GPDSLL--RSYDRNLGL-VGMILSPGKHF
RS--NRR-GVFLERL-----L----------------------E---FQTRKT--VYEHA
VIYRKVG-----------------------------------------HRR---------
VPVDRSHI----------------------------------------------------
----------PVVTRV-----------TVLNTIPLKGLVRAS-----VLGR------DDP
PVWWAAA---VAESSLLS-------DYPRKK------IFAAAR-------TLRPGLSR-Q
F-RRL-GIPPF--LPREL--GGAG---L-----------------VGPSD----------
------RVDAP-AFHR-----KAISSLV--------WGSDATAAYSFIRMWQGFEG-HP-
------WKTAAS----QETDTWFADYKVTRPGK---------MYPDRYGFLDG-------
-----------------------------------------ES-LRTKSTMLNSA-----
-------------------------VYETFLGPDPD-----------------ATHYPSL
RIVASRLAKVRKDLVNRWP---SVKPVGKDLGTIL-----------------EAFEESKL
CTLW--------VTPYDASGYFDDSLLLMDESVYQRR---------------------FR
QLVIAGLM-------------------------------------------REGRMGDLL
F--------------PNWLP--PSTVVSGFP-----------------------------
-----------------------------------------------
>MF190030.1
------------------------------------------------------------
-----------------------------MGNKVGRFSSRSCDR-------YLKRAPLPG
DRKG---------------RVRGRVIDKLEVP--------RTRSRKSKGSRMRGARPPMA
----------------------------------------ESYKIKPVGWRKGFMTPGRE
IE-----GLWV-------------ALIATLTSISPRICRFNMRC--------------RA
DRDRHGAMVRLAV-WFTRRVD--------RSSYDLLKSAK------KLTAGFREASI---
------------------LRRPYNWVDAPPG-WAK------RFRPILKGIRLSEA-----
-V-LDQLSYMGRA---LP--KGG--PRVLQEALKDHKDC-MLKPSPLP-----EE-----
-----VFGAARDFACR---WADR--YVASGGRLSHP-----------GTTES--SVLGST
RRDG-GISS------------SLCGLTYSVKPLPMDVQDEVRALVSSLKCDTPSEC----
------------------------------------------------------------
----------------------------------------------DVDAALR--TTSIR
EWAI------------------------------------------------DESSPDV-
-----IPENKVLA--LPERG-YKTRVATIPDLPRQIL-GGFVR---------SYLIP-AL
RRTPEC--------ADTLRGDD-ERAAK--------RIGSSQRSFST-------------
-----DMIVSS--------------DLTAASDTLSR--ELLLALTAGLVDS-GK------
-FPSW--FGPALRQL-VG----PMLL--R-Y-----------------------------
-PDGS--------------------SITSQRGTLMGLGHTWSMLSLSHLFW-----L---
DYS-----------------------NKTVHKTIARSVE---------------------
------------RTA--AVCGDD--LIVR--APWRWI--NSYHRIAKM-CGAQFSSGKHF
IS--RER-YCFLEQL-----W----------------------T---LKSKEIVPAYTRA
LDK---------------------------------------------RIP---------
KGGDQFPP----------------------------------------------------
----LGTDPRKSVRRV--MKFHIPSKCVRSTAIPLAGLTSGAGSDPEKPLV------VGT
PTWAKLG--LAVENTSRT-------PVAARK------VRAVSR-------ALYPRLPR-W
M-RKH-GIEPY--LPRAY--GGGG---L---------------LPPGNVS----------
-----HLGALA-PQVR-----KLVTVTAYG------RCPKTAARLSRIYLPMNRTA-TN-
------FTEAQE---------HTDIRFKRVGAI-----------LCRRGKVPF-------
-------------------------------------NGHAVK-LGTLTDAPERA-ALAI
-------------------------ARELSMVLFPP-------------------PRNRK
KSTISPFQVGRAFHSAMRK---AIKKWPSAHPCSA-----------KVTRRVLLQKARAL
EEEF---------------VWWSPRRRIPEEGFGGWG---------------------LA
PAAQRVLK----------------------------------------------------
-------------DSLRWSSDC--------------------------------------
-----------------------------------------------
>KX883516.1
------------------------------------------------------------
----------------------------MKPPRPTEVHKDFRLP-------VLLRACRVG
GTWS---------------RDVSRYLVPALQDGVGV----RPGEGGNPQTRPRKPAKSVD
-------------------------------------LERTRRYDLTVRWRKEFRSRGRL
VE-----GAWA-------------AVHAALVAAHPDLGRADMST--------------RA
GRDRIWAWRRLAV-WMVRWID--------RDPRDMVRGWK------QLAATFREASI---
------------------MQKPYDWAAAPAG-FPK------RLRPVLAGVRLTPP-----
-V-LDQLSYIGRA---LP--QGD--AWVQRKALDDHREC-LSSA-PRP---LANH-----
-----VLAAARDFARS---WASR--HVRPSGRISHP-----------KVLES--ATIQEP
RRSG-GVAA---HLC------KQGFDLPPFEGLTDELRDQIRAMGESAPSDCDLEA----
-----------------------------------------------------------I
GRST------------------------------------------AFRDWAL--GQLCC
PDAS--------------------------------------------------------
-----PPRSRVEA--IPERG-FKARVVTVPDLPESIL-GSALR---------CYLLP-AL
RRTPEC--------ADVLSGKE-ELAAM--------RIASSRRPIE------GD------
-----WI-VSS--------------DLTAASDTLSF--ELLQALVDGLEES-GT------
-LPPW--AIRALKVL-VG----PQEL--V-Y-----------------------------
-PDGS--------------------VLVTRRGTLMGLGHTWSILSLSHLFW-----L---
DWA-----------------------HRSVDPRVADVVR---------------------
------------RTA--AVCGDD--LVVR--APLKWV--QSYHQIAEA-SGARFSTGKHF
VA--KRR-YVFLERI-----W----------------------S---LKSSLQ--RVRLP
RERTR-------------------------------------------RAG---------
RWVREFPP----------------------------------------------------
-----LGARPVKVRPT-------VVRSIPSRSVPSTAIPLAGLTAGEVDCHFGPVRNLVL
PNWVRLG--MAVETLLHS-------PEAARK------VRKVVR-------ALYPGLPR-W
M-RRH-GVQPY--LPRFL--GGGG--LL---------------PPGRNVT----------
-----RIGRLP-RPVA-----KAVTTWVYG----RSPRENLSL--AKIYLPTTRRI-TN-
------YAVGEQ-----HTAVRFQQVSAVLCRA---------GKKPFDGHGRR-------
--------------------------------------------LGTLSEAPEAA-ALAI
-------------------------ARELSMVLLPE----------------PSEERAYR
RLLRPSQVGQTFRRLVL-R---ANRRWPGSKPICP-----------RAPRRALLARCKAV
EEGF---------------VWWANPRLLTQFGFGGWG---------------------LE
PAAQRVVK----------------------------------------------------
-------------DALGWSTFRPTPGRGTH------------------------------
-----------------------------------------------
>GEND01007370.1
------------------------------------------------------------
------------------LDHEPPTMGSSKKTARETHVSNVSLH-------ALLRNPRVG
GSWS---------------KDVSL---YLAPA--------RRSGVQGESGERGLPSRTGL
----------ATHANLEHRGAS--------------RRGQGHAKRGPEPRRKAPKGGYTR
QR-----VCWS------------REFKSSGRKLEAGWNALTAALAACHPAALRFDLSVRA
DRDRVGALKRLAV-ACVRRLD--------RGVGELMAELK------SLATTFRTASI---
------------------RQVPYSWDTCPAG-LRR------HLEAALRGFRLTTE-----
--TLDQLSFLGRA---LP--PGD--STVEERALRVHRDV-ITSD-PAP---IPPG-----
-----ILKAAEAFACT---WALT--YLHRGGRLAHP-----------KTMES--STITSR
RREG-GVAA------------DLCMKSMDLDPLPETVQAEVRRQ---VLELEGPLPSECD
LSA--------------------------------------------------------A
FRTT------------------------------------------ALRDWAV--TTLTE
PGYV--------------------------------------------------------
-----PTH-KVLP--IPEAG-WKCRIATVPELPASVA-GGLCR---------SYLLP-AL
RRTPEC--------ADVLRGEE-DKAAR--------RVAASRRPIE------GD------
-----WI-VSS--------------DLTAASDTLAF--GLLQALVRGLALS-GR------
-LPPW--VVRSLEVL-VG----PQRL--T-Y-----------------------------
-PDGE--------------------TVITARGTLMGLGHTWSLLSLSHLFW-----L---
EAA-----------------------HASVPRPVSEQVR---------------------
------------LTA--AVCGDD--LVVR--APLGWI--RRYEEVASL-TGAQFSQTKHF
VA--KRR-FVFLEEL-----Y----------------------T---LRGTQQ-AASTVL
GPTS--------------------------------------------RGG---------
RLVRAWPA----------------------------------------------------
PGTRPPKVRVTRLRTY-------ASGTVKSTAIPLAGLVAGDVMTHQVMA-------DSV
PLWSKIG--LAVESLAST-------RERALR------VRRVTR-------HLYPALPS-W
L-LRH-GIRPT--LPRAL--GGGG--LL---------------PNSGNCM----------
-----RLGRLP----------RRVAKMVTAVTVGRCPRTAARL--SRIYLPLSRRA-TN-
------FAEAKV---------HTDIRFKRVGAV-----------LSRSGREPW-------
-------------------------------------NGKGVR-LGTLTEAPEQA-ALAI
-------------------------ARELSMVLLPE----------------PKKGGSSH
NAALSPFQVGKQFLLALTK---ALRRWPGAKPVSA-----------RAPRKSVSDRTRAV
EEAF---------------VWWAPSHRIPEEGFGGWG---------------------LA
PAAQRVLK----------------------------------------------------
-------------DSLGWSA--PSP-----------------------------------
-----------------------------------------------
>GENB01008321.1
------------------------------------------------------------
------------------LDHEPPTMGSSKKTARETHVSNVSLH-------ALLRNPRVG
GSWS---------------KDVSL---YLAPA--------RRSGVQGESGERGLPSRTGL
----------ATHANLEHRGAS--------------RRGQGHAKRGPEPRRKAPKGGYTR
QR-----VCWS------------REFKSSGRKLEAGWNALTAALAACHPAALRFDLSVRA
DRDRVGALKRLAV-ACVRRLD--------RGVGELMAELK------SLATTFRTASI---
------------------RQVPYSWDTCPAG-LRR------HLEAALRGFRLTTE-----
--TLDQLSFLGRA---LP--PGD--STVEERALRVHRDV-ITSD-PAP---IPPG-----
-----ILKAAEAFACT---WALT--YLHRGGRLAHP-----------KTMES--STITSR
RREG-GVAA------------DLCMKSMDLDPLPETVQAEVRRQ---VLELEGPLPSECD
LSA--------------------------------------------------------A
FRTT------------------------------------------ALRDWAV--TTLTE
PGYV--------------------------------------------------------
-----PTH-KVLP--IPEAG-WKCRIATVPELPASVA-GGLCR---------SYLLP-AL
RRTPEC--------ADVLRGEE-DKAAR--------RVAASRRPIEGD------------
-----WI-VSS--------------DLTAASDTLAF--GLLQALVRGLALS-GR------
-LPPW--VIRSLEVL-VG----PQRL--X-Y-----------------------------
-PDGE--------------------TVITARGTLMGLGHTWSLLSLSHLFW-----L---
EAA-----------------------HASVPRPVSEQVR---------------------
------------LTA--AVCGDD--LVVR--APLGWI--RRYEEVASL-TGAQFSQTKHF
VA--KRR-FVFLEEL-----Y----------------------T---LRGTQQ-AASTVL
GPTS--------------------------------------------RGG---------
RLVRAWPA----------------------------------------------------
PGTRPPKVRVTRLRTY-------ASGTVKSTAIPLAGLVAGDVMTHQVMA-------DSV
PLWSKIG--LAVESLAST-------RERALR------VRRVTR-------HLYPALPS-W
L-LRH-GIRPT--LPRAL--GGGG--LL---------------PNSGNCM----------
-----RLGRLP----------RRVAKMVTAVTVGRCPRTAARL--SRIYLPLSRRA-TN-
------FAEAKV---------HTDIRFKRVGAV-----------LSRSGREPW-------
-------------------------------------NGKGVR-LGTLTEAPEQA-ALAI
-------------------------ARELSMVLLPE----------------PKKGGSSH
NAALSPFQVGKQFLLALTK---ALRRWPGAKPVSA-----------RAPRKSVSDRTRAV
EEAF---------------VWWAPSHRIPEEGFGGWG---------------------LA
PAAQRVLK----------------------------------------------------
-------------DSLGWSA--PSP-----------------------------------
-----------------------------------------------
>GBWZ01004682.1
------------------------------------------------------------
---------------------------------------GSRTP-------WRKSLPQMN
RGSR--------------------------------------------------------
----------------------------------------------------------QK
VR-----ATWS-------------VIRAALAASGFVRCDLST----------------LA
ARDSANGLCRLAW-WLWRTTAH-------SGIEYTLKLLK------TWLSETRRWVV---
--------------------EEVPKPKRRGG-MAR------FLHGNFRSMVDSNA-----
-K-ALQLSYAGRA---LP--VGG--PSVILRSLRGHQDA-FASNPVTP-----PE-----
-----LLTSARIFARE---WAKR--HLSSSPSFARA-----------GLNES--SSLEST
RAKG-GVLA---QTR------ERIYAIPDEALRERKSSLQSREEFADLSSC---------
------------------------------------------------------------
----------------------------------------------DLDIVAR--ESLLR
DSAL---------------------------------------------EELNRSLENG-
-----NPQAEVRY--CLERG-LKCRVVTKSPWALVYL-AHSVR---------HELLN-AL
RNDKRT--------KHVLKGDH-QEAVE--------DVFSTPRRID------NR------
-----QI-VSA--------------DLTSASDLLPL--DLVGALVDGLRDT-AR---LW-
-WPEW--MLKVLGIV-TG----PMDL---------WYPAE--------------------
-LGED--EL---------------TIVGTRCGILMGVPTTWSILSLVQLFW-----A---
EEA-----W---------------RSRFPNPAWGHPSMT---------------------
------------PET--AICGDD--LVGW--WPKSVI--KTYEAVAKR-CGAQFSAGKHF
HS--RTH-AVFTEEI-----Y----------------------R---LRSISE--ETPRC
PDWESLPKLQQRWVRSGTKRR---------------------------PRK---------
RLVNFLRT----------------------------------------------------
----------ARLGGP------VGKGVVKYPSIPLAGLARPSVLPGSYQTV---------
PWWIAIG--PTYEAVAAQ-------TGNPSA------ARRVLR-------TLHPNAWR-W
M-RER-GIFPE--LPREL--GGGG---L---P-----------PLRGSAD----------
------VLKLP-PFLR-----FGVAKLLYG------TKFRDLR--SPGALWSTTFA-PE-
------WRVMAA---------------DHAEVK---------FKTSAVNCHPG-------
----------------------------------------RVP-FHGKGFELGGVKALED
VTTRL--------------------AGELTLMMEHP--------------------KDGR
QAFSVVPRFIARSVRKFYS---ARGKVARRSKMKGIDPSGVPRT--------------AL
LKRW---------ASLGQTRVWFSEPAAAGEGFVLGI---------------------PG
QVKRRIAP----------------------------A-----------------------
---------------LGWAR--P-------------------------------------
-----------------------------------------------
>GBPT01024369.1
---------------------------------------------------------LRM
AVRKPSTQAARERVTTLSLVEAALIGSRLVPLAGIVRPARARAL-------RSDRGATLN
PKRRGVGQPLEPIWAQGSTAVPIPNPSSSPHKACLKPISRQQDGKPPKASAMKKGHKIKD
----------HFRRFRLSPRSSEKVRASANPPKEDHDVDWSSVRRLYPEWGRISKRGHRQ
LK-----TVWA-------------AFRAALAAVGSTRVSLRT----------------NS
GREALRKWCKLAH-WLVRTTGL-------SGITHVLATLK------AWTATVRRWVV---
--------------------EGVREQDRQGG-LAK------FLAGSLRFLVTRDD-----
-A-AVQLSYVGRA---LP--QGT--LSVQRKALVSHKKA-LGEDYRTP-----RH-----
-----ILREAREFAAG---WGDR--YLRSVPLMNC------------GFSQS--ACLEVP
TSKG-GTLEATLERT------NALQTDVNWSKAVADWRDTLKSS----------------
-----------------------------------------------------------I
PTLP------------------------------------------DCDREILARGTALR
DRSI--------------------------------------------------VELREA
VSQSGHPRAAVAV--LPERG-SKARVVTKSPWALVQL-AHPIR---------GWLLS-GL
RRDPRI--------AKVLEGDH-HGAAT--------GLVDVPRLADGR------------
-----EF-LSA--------------DLTSASDLIPL--DLAAALIEGLMEG-TGDT----
-LPDW--AREVLRLA-TG----PMLV--D-YSTAWP------------------------
-PSGG------------RRPLPGPCEFISRRGALMGLPTTWSLLCILQLFW-----A---
DRA-----W-----------RLTFPNIAQRTDPGNPGMT---------------------
------------PAT--IICGDD--LAAW--WPKQVS--DAYEQTVVS-CGGIFSVGKHF
RS--RAV-VVFTELL-----FHAEKSTVRALAGAGPDKISAPAI---ASWERE--GRPFL
MKVRRPHAKSTARRRRSER-----------------------------GRR---------
PMIPKMTR----------------------------------------------------
---GIGPHDLSDHRRV-------VTRLVPFKSIPLKGLLEAEGGGPLADNH------VRQ
PRWVNIG--PVADRISKM-------TGNPYA------VRRVLR-------TLFPHYWG-W
F-QKH-GFVPT--LPRFL--GGPG---L---P-----------PRTGDLD----------
------RLALP-RDLL-----LKVRTLVHG------TKWHLLR----------SPK-AP-
------WTQMGA-----------GFYRQMVAGH---------AEARLQTHARC-------
------------------------------------ARVGRVP-YNGKGVLLGGV-DVYE
DL-----------------------ATRFENEATVG---------------------IFG
CRDDSRRSAFKIRPGQVSQ---ALRKFWKGVKVPTGEKHRLGGEERRRGRLLNKTSARNL
ERRW---------IELTSSRAWHADPMAAQEGFVLGL---------------------NR
RVKLDLAI-----------------------------------------KLGQTGRAGGT
ES-------------PGPSA--EEKSPAGDAPAASGSPTAS-------------------
-----------------------------------------------
>GBPU01010966.1
--------------------------------------------------------MPSN
KPNTAGVSLEKLTLVEAYLLGSALVPLSDSLPSRSGGGAVTPRP-------NVGPRNPVG
PRRS-----------TLHLPLSGTRSSGANPI--------KIPPLLPKFPARSSGKMRLI
----------DLIKTSSKSVSSKRKT----------PVLRSKKNGKAKRKGRSSAFSHKW
VRDNRGRVRWDWTKLRALAPELASLDRKARGLCEQAWTAVRAALAADGRRRATLMTSSGR
TA--VRSYCRLAK-WLVHTTAF-------SGITHALKTLK------DWVSLARQYVV---
--------------------EGVRPKDRKLG-LAR------FFRGDFRHYVDSDK-----
-A-LLQLSYIGRA---LP--LGG--PSVVRKALIKHKEV-YSTEHHTP-----AH-----
-----LLEAARRFASE---FAQD--RLGVVPLLSS------------GFSES--ACLERP
AAKG-GSAA---HTH-------AVYNSLVSAPEWEEAKREWLAEIAKEDLNIPDCDRDIA
VR---------------------------------------------------------V
AILR------------------------------------------DFSLRKL--KESLE
ETSG--------------------------------------------------------
-----IPKAEVTV--VTERG-LKARVVTKSPWALVQL-GHPVR---------AWLLS-AL
RKDPRT--------SGVLEGDH-LNAAK--------GVVDAPRLAD------TR------
-----RF-LSA--------------DLTAASDRLPR--DLVSALVEGLIEG-SG---ET-
-LPEW--ARWVMRVS-VG----PMLL--D-Y-SKAWNPKLG-P----------------P
LPGDD--KI---------------I---SRRGILMGLPLTWVLLSLTQMFW-----A---
SQG-----W--------------KAILAHMTRSAGPSAT---------------------
------------PST--VICGDD--LLGW--WPQVVI--DQYQSVALA-CDAQFSEGKHF
VS--TRR-AVFTELM-----F----------------------E---ARIRPA--SNVSP
RIALWER-----------------------------------------RRF---------
PRLTFAPT-------------------------------------------KKPKWRKVL
LGPQPQCPGQRDTRRV-------VTGLRRTPLLTLRGMVEPE--AGLDSSY------VRQ
PRWINLG--LVYQEVAAQ-------SGRPAA------ARRVLR-------TLYPGYWS-W
Y-RQK-GFQPT--LPRFL--GGPG---L---P-----------PLTGDVN----------
------RLHLP-KPLR-----LGVAAFLYS------TPWRDIR----CPSSLWSTGTAK-
------WVREMA-------ADSAEWKFHKFAKS-----------SRVGGKVPY-------
-------------------------------------GGLGVL-LGGPQAVEETTTRLAN
ELSLIL-------------------DCDPKESSRWK---------------------KKP
REVAKALNGFYARVLKRKP---GVRNWVRKGVSKGVPVG-------------------AL
EARW------------RRVQNAYAWYSHPTAAAEGFC-----------LAL-------PQ
GVKSNLSV-----------------------------------------ALRQSGVPARV
ERKKS----------KMARE--PSLDGPDDLGLQSLAEFPPLPSAGASRRR---------
-----------------------------------------------
>GBWH01015246.1
------------------------------------------------------------
------------------------------------------------------------
------------------------------------------------------------
------------------------------------------------------------
------------------------------------------------------------
------------------------------------------------------------
------------------------------------------------------------
----------GRA---LP--VGT--QVVIRRSLEAHKVN-LGEEYHVP-----EP-----
-----ILERARAWAKC---FAKD--KLRSVPLITC------------GFTQS--ACLENP
SSKG-GSFAITLSRC------ATLETETEEQRGGRRTQHEWKKSIDKEVLDAVP------
------------------------------------------------------------
----------------------------------------------DCDAHIATRTAALR
ELAL--------------------------------------------------EEIRKQ
VEQHGYPMAEVAA--LPERG-MKARIVTKSPWSLVTL-SHHIR---------VWLLH-GL
RSDVRT--------SGVLDGKE-KEAVE--------GLVDVPRLAD------SR------
-----KF-LSA--------------DLTTASDLLPL--DLVAAIVDGLVEG-SE---GT-
-LPAW--AQEVFRLS-TG----PMVL--D-Y-SKAWDGSV-------------------P
LKGPT--QM---------------I---SRRGILMGLPTTWTLLSLVQLFW---------
SDT---A-W-------------RNGFPEIMARRGFSAPS---------------------
------------PAT--VICGDD--LAAW--WPEKVI--EEYEALART-CGALFSAGKHY
RS--PKN-LVFTEVI-----FRSVVSTAQDHPPKRSFWERERLPFALIGKTVR--SSNVG
AKAGQVEGRNLTKKE---------------------------------RRAKLRQSERTI
TLVRRDGV----------------------------------------------------
---------RRVSSLSSKDDRRVVRKLAVMPAVPLRGLVEPE--LGLNESF------IRQ
PRWVNLG---PAVDCAIQI------SGLPHA------VRRILK-------ILYPGYWA-W
F-RQQ-GFEPT--LPRFL--GGPG---L---P-----------PLTGSPA----------
------RLRLP-RRLR-----VAIGILLYA------TPWKEIR-----------SPAAV-
------WTCLGA-------GSVRESAREHTEWK---------FSKSAVACRKG-------
----------------------------------------KVP-FNGNGAVLGGHSAVED
VTTRM--------------------YNELALILDPE---------------------DRR
SRFKVKPREVSSAVRKFYD---RLLPRDPKQRVKT--------HPYITRGIAPSVPVSAL
RRRW---------EGILGQRTWYSTPGASSEGFCLGL---------------------AA
GVKHELSL----------------------------------------------------
---------------ALGHSGRRTRRSPS-------------------------------
-----------------------------------------------
>KX883605.1
------------------------------------------------------------
----------------------MVARLVEDRRRDNRSQGAAAKQ-------PASRLGGFM
GHRR------------------------------------GDRQRVAALFPWRRRLKGSE
------------------------------------------------------------
---------WT-------------RLSEAWRVIQAAIAAAGFLTVGLED---------PA
SREFLRGLCRLAW-WMVKTGHY-------TGVERVLSDLK------GFAGKARLWVM---
------------------EETPPTLRRGS---FAR------WFRGIGRSLVDRDE-----
-R-AMQLSFIGRA---LP--AGG--PRVVAQNLKTFREV-VTA--PYE---TAPH-----
-----LLSEMEAFAKA---WASR--YLQPAEIPPP------------WMGEG--ATFERT
RTEG-GFASQSVEMA------GLFDQAYRVDADWDELRIRAAEV----------------
-----------------------------------------------------------A
GMTD-----------------------------------------CDVDIACR--EAQTR
EVAM-----------------------------------------------GTLSRLRR-
-----PIAVEALA--IPERG-LKARVVTKCPWALVYL-GHFLR---------SWLLQ-GL
RRDPRI--------SAVLEGEHQRAVLD--------LLKSETAEVTD-------------
-----SILLSA--------------DLTAATDRFPH--DLVQACTRGILEG-AR------
-CPLNSDWTQVFADL-TG----PLLV---------------------------------V
PPRGE------------------GSDYLTARGIMMGLPTTWCFLNLFNLFW-----S---
ERA-----W------SLCPRVNPVIHRASLFRPGHHART---------------------
------------PAT--VICGDD--LAAV--WPHDVC--DQYERIAVA-CGASFSKGKHF
RS--ARY-LLFTEEP-----Y----------------------EVLVSETERR--HGRAV
ERPQEW------------------------------------------------------
TLADYLFP----------------------------------------------------
------SRTRSALEPSGRGSGWHYTGFRRMKSVPLRGLVRPT---HKPFDH------HTI
PPWAALP--FAVQASVRA-------SGDGAR------VRRILK-------VLHPGIWA-W
A-RNN-GFSPT--SPTEL--GGYG---L---P-----------PVHGRRG----------
-----EGYLLP-PWHR-----RGISVLLRH------TKWKDLI--SPSTAWTLIESGSH-
------WRGMGE-----------EHTRHKLAVS---------AVACKRGKVPF-------
-------------------------------------EGKGSE-LGTVDCVEQLTTRMAR
-------------------------ELRMLLGPERQ--------PRDEFRVAPRQIAVRV
RKMFRGLEANKGVPGGRLP---SVSLVPASGSVQR------------------------L
LSEY---------ESRLTERCYFSAPGPAREGFVLWL---------------------PG
SARRDLAV----------------------------A-----------------------
---------------LGWTR--SSAHADD-------------------------------
-----------------------------------------------
>KX883602.1
------------------------------------------------------------
-------------------MPRNKARHRWVCLYELTLSVATLLP-------ARPGTGPYL
GGTR---------------PNGPDTGRFLPRF--------PRHPNIRCPKERGNAATGKT
------------------------------------------TNGNVNGILSKVLRRRPL
GN-----QRWT-------------RLEEAWRTILAAIAACGFVRLDSSR---------RA
HREALRGLSRLST-WIVKTAAL-------SGTEEVLRELK------TWSARLRAHVV---
------------------NSLPPHKRRRG---FAR------YFQGVLRSLIDKDS-----
-R-ALQMSYIGRA---LP--VGS--FRETEGAIRKFREV-TQV--PFE---THPD-----
-----LLDSIRDWGAH---WAAR--FLDTPAMPPL------------WRSSS--GCVDFS
RLQG-GLA-------------EAAVRAADFAAAEVESREDWDDLRNTAAE----------
-----------------------------------------------------------V
PEMT------------------------------------------DCDVDIAVREAQLR
DVAL-----------------------------------------------TVAAHLPD-
-----LPPVEVCT--VPERG-MKCRIVTKAPWCLIHI-GHFLR---------SWLFG-GL
RKDRRV--------QGVLAGDH----AG--------ALRGQTERVYSQKPTEEE------
-----NICLSA--------------DLTAATDLFPQ--DLVAALVDGLLSG-AR------
-KPPTAEIQEVFRKL-TG----PLNA--R-L-----------------------------
-PDGD--------------------GFAIRRGIMMGFPTTWTLLNLVNLFW-----S---
ETA-----W----------SASGSLPFQDVALSAQPAAS---------------------
------------PRT--IVCGDD--LASV--WPPKVA--DRYEEVAEA-CGAKFSVGKHY
RS--RDY-ILFTEEI-----F----------------------K---VSWEKQEYSLMDS
AKP---------------------------------------------RRT---------
TLADFFPV----------------------------------------------------
--------PRAPRKSTMRKRYRVQAKLAPVRCVPLRGLVRPL---HAPKDR------RLR
PSWAALP---AAVEAAMD-------LGAPVA------VRRVLR-------VLHPGIWC-W
A-RKR-GFSPT--LPLVV--GGYG---L---P-----------PLRGSVR----------
------RVSLP-KWLR-----YGLAAWLLN------SKWKDLE--GPSRCWEGVCRPVS-
------WQTMAR-----------EHADVRIASS---------TFAVRKGRTPP-------
--------------------------------------PGFHL-LGGLEAIQNLSVKFEG
ELCV---------------------LLGTEEGSLKR------------------QFGLAP
RRVANSLRKFFARMVSDHP---SRRPFPSSLGRTA------------------------L
VQRW---------RSRAEERALYSTPRSAVEGLVLSL---------------------PV
RAKRLLAE----------------------------------------------------
--------------ALGWV-----------------------------------------
-----------------------------------------------
>IABX01132835.1
------------------------------------------------------------
-------------------------------PLPKQQHRWVHLS-------RVSLVGAAS
VGAR----------------RGAPLSIFFEERASTDRQKGRLNPESAADYCLAEIARVSR
-----------------------------------------LAWTPDDTGIPKGPLYKVF
VSRPMPRALRS-------------SLVETWRVVLSSLAAAGFIRLDVSK---------WA
GREALHGLCDLAW-WIIRTSHL-------TGIDLMFSQLK------GYCSALRLAVV---
------------------SEIPPAERRRG---FAR------FFRGVLRSCVDRDA-----
-R-ALQISYIGRA---LP--KAS--PAQCTAALENFRAV-LKRPHTTS-----PE-----
-----ILDRAYQFAVE---WAGI--HLTSPEIPNP------------FLGAG--ATLETT
RAQG-GFSE---ETR------RKAGQFDWQLGAPDQEMWDERRMLLNE------------
-----------------------------------------------------------I
GSLT------------------------------------------DCDVDIAVREAMTR
DVVL-----------------------------------------------DRIHRMGD-
-----FPEVSAIA--LAERG-RKTRVVTKAPWEIVYL-GHFLR---------SWLLD-GL
RRDSRV--------STVLMGDH-AEAVK--------RLSREALYCR------GD------
-----EI-LSA--------------DLTAASDLLPL--DLVRAITDGLWEG-TRKG----
-CRPEERFRLVLDRL-TG----PLRV--E-M-----------------------------
-PDLY-------------------DAFISERGIMMGLPTTWCLLNLVQLFW-----C---
EFA-----W----------MSGQQYRHMHDPLRGSPRSS---------------------
------------PNT--AICGDD--LVAY--WPSDII--GRYEQVVKE-SGGMFSVGKHY
RS--GRY-AVFTEQF-----Y----------------------D---CKVTRFSAPGPAL
RKPGER------------------------------------------------------
TLADFLFP----------------------------------------------------
---------CMPSKGGEITPWNQVGEVRNVPTLPLRGLVRPSHGPGDRHLM---------
PSWAALP-LAVEHTMMYR-------PENVKA------LRRALR-------ILHPGIWC-W
A-RSR-GFAVG--LPTSL--GGYG---L---------------PTLSGCP----------
-----SRCRLP-KWVQ-----VGVAALLFK------VPWRDII--SPARYWQMVRQNLP-
------HSTMAA-----------DHARYKFETS---------AVACRPGKSPF-------
-------------------------------------NGNGHG-LGGLGAPDEVAVRLAN
EL-----------------------FMILEDLPPRR-----------------PELRVRP
RTIASGVRKFYQRLTKRYP--VGIRGVKRVGKTWM-----------------------DL
QRQW---------DSRQNERLWWTNPRSASEGFVLGL---------------------PR
SAKRRLAS----------------------------------------------------
--------------ALGWV-----------------------------------------
-----------------------------------------------
>KX883500.1
------------------------------------------------------------
------------------------------------------------------------
------------------------------------------------------------
------------------------------------------------------------
------------------------------------------------------------
------------------------------------------------------------
------------------MEAVPVTSRRRCG-FTK------YFRGSLRSIIDRDC-----
--RALQFSYVGRA---LP--EAS--PGQCDAALTKYREE-LSQPATTP-----DS-----
-----ILDSAEEWARR---WASR--FLSGPVVPPT------------WLSGG--ACKEVP
RAKG-GLGT---RSV------DVARRATDAICEPSEPEWESLRERLNAVEGLT-------
------------------------------------------------------------
----------------------------------------------DCDVDIVCRERLVS
NQAL-----------------------------------------------VELSELPR-
-----PIAVDAMA--LPERG-GKVRIVTKCPWALVYL-GHFLR---------VWLLE-GL
RRDERT--------KSVLDGDH-AGSVG--------GLVGGAGVRLLE------------
-----HLAVSA--------------DLTAASDLLPH--DLCQAIVRGVLRG-SR------
-TRPAPHLDEVWADL-IG----PLTI--Q-M-----------------------------
-PDGS--------------------EFVNQRGIMMGLPTTWTILSLVHLYW-----A---
EWA---W-A--------------STVPRHISLSGLPSAA---------------------
------------PRT--AICGDD--LAAV--WPTSVV--QRYESIVKS-CGGQFSAGKHY
KS--RTY-LMFTEEA-----F----------------------R---LRVEMR--DYDTR
RVDGRRP-----------------------------------------GEA---------
TLADFLPS----------------------------------------------------
----WMVEEPSRDSRW-------CTGVDHLPLVPLRGLVRPL---HLPKDR------QPL
PVWVAVP--HCVEAACTQ-------SGDAGA------VRRILR-------VLHPGIHR-W
A-RSR-GFAVN--APTSL--GGYG---L---P-----------PVRGDPK----------
------RARLP-KWFR-----WGISSLLRA------TPWKDLI--NPARAWAPVMRDIP-
------HRDMGA-----------DHASEKLKVG---------AVAARKGRVPF-------
------------------------------------------M-GRGADLGYDAEDRLTV
RL-----------------------SNELLFILDRD-------------TLPSSFFLQGP
RKVSGAVRKMFKQHLRRFP---IPEGSVVASETPM----------------------ASL
RRRW--------EEVRTARSWWSSPRGAAEGFVLGIS---------------------SS
AKRAVASA----------------------------------------------------
---------------LGWAS--MEPAHSGGPVSD--------------------------
-----------------------------------------------
>GFNE01046070.1
SDLSGVRRPQTRKVLLSRITYVEATRLQAARCRSVLPSVSGRRRTPAVCRSRGGWVTRRR
KCRPVAPASNAFLSSRTGGGLSLHVADSTLSSLSQPPSISLLLS-------SKAFSTGLA
HSPTLIPLLLMQDPTWPSDRPSPAAVPAKAVTTAKHADPRPPGRAPAPQPPPNPHPPGPK
GRVPARKVGPRPPAGAGGGPGAGDAARKHQPPRAPFGTQREHAVVPGLVGTPRTGQAFRT
LC-----GAWD-------------ALRACIAAAGFVEFDLRE----------------RS
SRDAVGGLAQLSG-WLTTATRG-------SGLGYTIKTLK------TWSAQFRSWVF---
------------------NRTPTHKRRGG---LAR------FLRGKLRSLVDRDE-----
--RALQMSYLGRA---LP--VGS--DGVCEKSLKNHRDA-LTRPHPTD-----PD-----
-----LLARAYRFARL---WADR--HLPEVPNPSHV-----------RLGHG--ACKEAT
RATG-GFAR------------AIVHLAGRDLPENTEARQTIMDRLRQEEDLGPESITEC-
------------------------------------------------------------
----------------------------------------------DLDSFVA--ESELI
RAVV-----------------------------------------------------KPL
LDAPRPPRHSAIP--VAERG-FKCRVVTKSPAALTAG-LHHIR---------TWLMA-GL
RSDKTS--------STTISGDHRAAVEA--------ILAGDPVPREG-------------
-----YCFLSA--------------DLTAASDLLPR--DLLIALVDGLSDADHS------
-APQW--YFDLLRLA-CG----PQWV--S-Y-----------------------------
-PWGD--------------------TILTERGTLMGLPHTWCMLSLVHLFW-----I---
DQA---V-W------------------TTPATRIPPALLL--------------------
------------KRS--AICGDD--LAAH--WPDRVI--GRYEDVATR-CGAEFSVGKHY
KS--RDY-VCFTESL-----AKARCNPVGCNPPTCSGSGGRVPRY--RRTRPR--PAPQT
PIKRPYGSASPIPSPSLASAVAADPHPALLAKSLGLTPPASAPPSRSIPTPTSKPKGRSR
PLLPNLPPKGRRRGGRPVALRAPDPSPPRDPFPPYPPTVPGRPDPGPRWPRGPKRWPRLG
AGSGAKLPRRRRPPRSNRRIMRRVVGVRWSNAVPVRGLIRPNVVPFGREAL--GDTMGPA
PAWAVIG---PAFWAIVG-------ENPPPP------RLNAAR---RALKALHPHLDA-W
G-RHNFGCLAT--VPREL--GGLG---L---P-----------KSKGDAL----------
-----KVGKLP-KWLR-----QALAVDLYG------TRAGESP--PPIGTWSGMKPGHH-
------RSMAEE------------HSRARLQRM---------TIRCRAGKVPF-------
---------------------------------------KGAP-TPATLLGPEVD-----
-------------------------VEELSTIAMSR------------------------
----SLTYILGAELLGDRL---SVNPRRLADRIRR--------------------SMVSR
STRW------AGSRGICQSAPWAKLIARHRNLVQNWV---------------------LW
LKPGADEG---------------------------------------FAGALIDKAAKRS
LAGT-----------LGWAI--PRASAGGSPARPTSQELSGP------------------
-----------------------------------------------
>KX883526.1
------------------------------------------------------------
------------------------------------------MP-------PRKSNGRKG
GR--------------------------------------APRTCVALEAVLSAGAAAGL
------------------------------------------------------------
----------------------------------------------------------TS
AEVRTLPIGVLA-----------------SEDNPDLGALK------ALSAAYRAHWI---
--------------------------ATGDP-LAG-------------------------
-----QLSFVGRA---LP--PAP--ASARLAALVQHRED-LTSTFRTP-----PS-----
-----VLALAREFATR---WARR--HLARAAVPLEEAS---------WPTPS--SCYERS
ASKG-GLLR---HLL-------ECTSFEPAPPGFDGLPDGPVTQLWVQSA----------
------------------------------------------------------------
----------------------------------------------RFREYGLRGLERCR
SAAG--------------------------------------------------------
-----PPTHRVAV--LSERG-LKTRVVTVGPAWLQVL-GHCVR---------QRLLR-AL
RSNRGT--------YAPLAGARDDEIWA--------SLEGGHSE----------------
-----AV-VST--------------DLTRASDLLPL--DLLSAIIDGLQES-GK------
-MSTL--EVEILRIS-AG----PQRL--E-Y-----------------------------
-PHGW-------------------GTYSSSRGALMGLPTTWCLLSLVHLFW-----M---
DQV---R----------------------LTSRAGPMRAG--------------------
------------HRF--SVCGDD--ALLA--TTEAGA--QRYSALVRL-CGGQPSEGKHY
VSGGVRCRGVFLEKL-----L----------------------E---FDTEGG--RL---
------------------------------------------------TGM---------
RRLAAMPV----------------------------------------------------
----------KGVTSV-------SLPRDFTGALPIQCRS-----KGLRLLV------TLD
SVLEDLG------------------PAGLVP------VRNWVR--------TRASWLGRF
A-REQALLTPG--APLRQ--GGYA---------------------FGDPN----------
-------DRTPEEERR-----FRAISLLPRPSIGA-AALRSVD--------------PL-
------WRLASR---------------ETLAGE---------DLPLSSGKVVE-------
-----------------------------------------------IGRHPPLS-----
-------------------------GEGPLLPTQWR------------------------
-------QSELDRLAEGYP---AVAIQSQEERHTS-----------------------AC
VALF----------------AALKSLMGPPLEVYTFR-----------VSQ-------LR
AAVLKATA-----------------------------TG---------------------
---------------EALRE--SLGPTA--------------------------------
-----------------------------------------------
```
