## Supplementary File S3 for "A case for a reverse-frame coding sequence in a group of positive-sense RNA viruses"

```
>GEZJ01006036.1
---------------------------------------------------------AGG
QDNVPQTGGPTRPARNYLLSSVKSLASVGRKV-----LGKPRTLNLLDGVLAQMTSGRHK
KPLSKPQKKHL-------------------------------------------------
------------------------------------------------------------
---------------------------------------RELRRNW---------SATRG
FLELTFGVLKGKIF----------------APNNRKAIREQVS-----FLLEVLE-----
---SGL---QVTAKRWSSLLRSKSI------------------------------YQGTS
DSPC-TGIGTRGKTPMALF------------LASTYSRACVVDP-----PTKDEV-QTMV
LAAIERISTREPL-------PEPD---VLRHLKGF---IADLFRSQRMKPRRAPVLP---
------------------------VPAPTSCYERSGSEGGSI----------IALT-RFG
RQDLSEAVHEHIARLFAESQRRAPQEERHDYNWTDLDEPLYEGIPRDPQEMIRCLDRQ-G
A-------------------------------------MDLMMC-PPPPP------RLLT
LPETFKKAV----KDSSRPE---------------------------ER-----------
----------RA----KALPIVQQDGKIRVATLHMSGVV-WSARAMS--AFLLPRLRNLT
FS--------KDMLRNRTVQLESHRRSD----------DLLVYSADLSKSTDPI--SIEL
SRFVLQEITRHTG----KPTWWNDALEAVITNHQI-EYTA--------------------
---------DSVKKTVM---SECGALMGLGPGWTVLSVLNAFAAEAAGA-----------
------------R-Q--GDYAVCGDD-LIGLWPTEVCDRYEGNLASLRLKANKEKSFRS-
--THR-GVFCERLVLRSDNRASAR------------------------------------
------------------------------------------------------SCVRLG
EASGA-------------------------------------------------------
------------------------------------------------------------
-------------------------------------------------RAIDGGKGRVV
V-------DALREVAS--------------------SSEAHRIIRQTAYRTIMRMALSQ-
TAKGSMKE-GGGGIGQADAVTLISYLLHGPTQLYKVETDSRIAAMKTLLR----------
KAPNLSTGVPVEDVLTAGRAQI-ELNRRLETAERGPRPKYLPSQSVR-------------
----------------RRIHSRRKDAKKAIADYGGVINAVK---------GLLASGCYVR
ENNRIR-----------RDLTHAVRG-------RAYTRALRIARSSWRTKV---------
CPHAAKEAFEVS------FPEHQPRVTSDLEPMP--------------------------
------------------------------------QAWDSRLAD---------------
-----------------------------------------------------------
>GGIC01436417.1
------------------------------------------------------------
-----KNQRISNKKKIKKNNISKSKIYKKIVS-----PEVKNYIDKLGLKTYKIEDMEKI
KDKEV-------------------------------------------------------
------------------------------------------------------------
---------------------------------------EVLKDYV---------DEITH
QHIKELKDERKR------------------SRNECVKDIRLFV-----YLVRSIL-----
-A-SGPNQLIKGLKEKLTSVRRYCMGDIEEQEIVDKHFSQVLARDQEKRHLSKKERQQRR
LDVRSDRQKILGLYPQWLELPGIRKFTRH--QHIQMTFISRSLP-----EGTRNV-KDEA
IEGHKKMVSSGGK-------MDEE---IRRDLVRW---VREYCRGKVSDIQLLGLAG---
----------------------KWSATPSSCLEATRKEGGHLMGSYQLYNMISPCRHTLF
NQSRSEDIERMNWERHGGDRFCSVVSLVATSLMIHESEPLKEFVTKYLHEAKQIPSLP--
--------------------------------------NVIQERHNLKIAPGFSFRSKTD
CKTFVKQQKRRLGIKDKVWDEKLGRMVDNFDDRRILSPFLPSGDQSEVHSTLGGILSTEE
FSDYAKSCFDEGGLRSRVSAIAERGWKSRVVTNHSELEI-QSGNIIR--NLLNSILSKDK
RFL-------GSRRTHFDDQEVLDAMGRNSVGG-----HPLVLSEDMTAATDSI--YMDV
FATIWNTLCSTIG---LKFSSIHIAGLIMCAPRLY-EYKDL-------------------
-------------TKVR---TNRGIPMGTPISWPLLNLANMFCWERANI-----------
-------DRAFEI-I--PPVTILGDD-LLGVADLTYINKYSDNLKRIGGISNPRKRVLS-
--VFY-GLIGERIYQFDVEDNEKSLVIKHKETQLEAEQTNYQVHAEIAGKSSIKTLLLSE
DGKRKDLVELGSSDYRISSSQARYTESLKMMLEDQDCHTGRRSKIVYELEIVKYIESDLI
KEDRKDIEEKLRFVVKKDTEDRQKEIENQIINICKIIYKYCYGKGRSFSGIIGPFENYKG
IVEWLFGSIVIMIRGVTYSISTRRKDCVTSKDGIIRSRRPLWVRQTNGKLEKKAYEEGPV
NLDPGFDGVELHLNQYQKKFKTLLRQWHSPRRNRGLVISKRLKCTSLK-GIVSGTNKLGA
TDINK---GIKPRWTC-MGSIEHFVLES--LGDSNEVRQILNRIRSIFHPDIIRELRGH-
RLEPFIPE-SMGGGGLVYKNKLDSTRWPCS-SVFKKYINKILFGQNVKDYLE--------
KINTSLV--ISEKQDWWELASE-MG-RADFEDVKIVERRLLHPSIEG-------------
-----------------ITIGNHQDLVTENILQYQGDFIRQ---MGPDPFCKKVSKLVRG
KTKQAM-----------KKEYESWASMRGF---KGSIEEFIRFRDIYLSRF---------
--MAITIRQEEL------STYLRRTKGGFPLIVP--------------KEHTHLNYITTK
TNTSQTDQPRGQAETVLNADVTVVITDGLLETIVPSEPQRRQLIAAA---GRSMHLTHIL
PGLYFYTNPAVWFKMLESTP---------------------------------------
>GDKJ01026489.1
------------------------------------------------------------
----STWGGMVAKTGLGSTSRKTAASGSISVC-----PPRSTQQKPSGKVAKKVSHNLSQ
LTTLGSLLLVWQDLVKSN------------------------------------------
------------------------------------------------------------
---------------------------------------KALTRVQ---------RALHL
YKA-AADGKGNNLKVFREKKRRSRTMKLRFKAIETAFLPILHA-----WLLV--------
---NGGASCCSRPNNIGKWMSF---------------------------------TSYMM
AMLT-DSKYLKSITHQWREESIRHSNTRVAKRLFQASTLGRAVP-----FPHTMLQEDRA
YQGAIDAWTQGPA----F--VSKQ---HLDQIAEF---ISKLPIRRSKEKPG--LHD---
--------------L---------MLQNKSCIENTQAHGGIA----------HYLYTQEV
EENKKRRDARLFKAGDLIQGQATTIRTKILMESFSRGEELDSRLLEGQRATMSQFKRL-Q
Q-------------------------------------EELEDI-RRQYR------YQDL
L--DKARARFENTCHATQPM----------------------------------------
----------------NPVIVRELG-KLRCVTVHPADEV-ITARTIT--TKLLRVLRGCV
ST--------RDTLRG-QCPTVRTETG-----------RPVLYSADLSSATDHV--DHRL
AQFIGEKLLDKMG-----LESSKPLLKSIFSPKEL-RFTKKEY-----------------
-------------KKHNGTLTSRGVHMGLGPSWVILCLINMYAAHNAGY-----------
------------N-K--DEVQICGDD-LIALGSERAAQRYQQTMKELGMVVNETKSFVG-
--KR--GVFCERFLEIKVDRIGCYASAL--------------------------------
------------------------------------------------------DVGHIA
EASAV-------------------------------------------------------
------------------------------------------------------------
------------------RTTSDPDKSRLAAVERLYKE----RHLPTLARKVADQLAPRG
VGK-----GPIPMGGNGRGAPTTPQLVH------------------FMKCGPIRLVQTQ-
----FSPKLELNASRVPIKDGIPWSGLRTEMMRHDAQMSYFKNESKPLTIIRAE------
HFSRLAR--GYVRSTATVHLKS-QSGTYLSLLPRAARQKVKLLLKRF-------------
-------------------TDSSNTINSNLSLPKATRAALA-------------------
-----------------KALTGPTAE---------RFVNLSTASNLLGLHH---------
-CPDADIDLALM------RSRAKMTNDGIRLGPK--------------------------
-----------------------------------EAELRRITNLDL---L---------
-----------------------------------------------------------
>KX883566.1
------------------------------------------------------------
------------MPLQSMPSQKVNFGSLSAVA-----ASLRRLAREGRTVGSSQYATFAR
LAEKLRGLSPRQRRR---------------------------------------------
------------------------------------------------------------
---------------------------------------CLSTASW---------VAGGL
SVSTTDRSKGS-------------------SLGHRLAVVKFAI-----KLWNNII-----
---SDVEQFVVDYKRVCNSAAYAAV---------------------------------RG
YTSIVAAGKCRDYLHRAFGPCGIIPHKGRR-SLFALASTTRCLP----PASLTPSRVKIE
LEALKSRLTSVPP----P--VSGA---LLSELVSF---SHDLLRDAGPPVQVEVTGN---
----------------------ALGPPGKTSLDRAQLYGSYA------------------
--FKGVIMSKTL-----------------------------------------------L
M-------------------------------------MSKSAI-PPDVP------FKED
LEENVQ------------------------------------------------------
----------------RVSLLAEAGDKVRAITVPSSLAVQLAGRSIN--RALIRCLRRSD
VF--------GPGFGKRPGTLMSGANLG----------DKHIVSCDLTAASDYL--NQDV
AIAVLADYLRSHA-----SGIWYPWASALLGPQRI-RS----------------------
---------RD--DTYT---TSRGVLMGTPLAWPILSICHAFACYKALG-----------
----------NTY-Q--FLCRIVGDD-GLLICNASQYRAYVSVMNRLGFVINEHKTFQG-
--KQC-GILAGRLYVLK-------------------------------------------
------------------------------------------------------TRRAKF
QDLNS-----------------------------------------PT------------
------------------------------------------------------------
------------------------KTMAWRMVDCQA------PYVP---ELLAARGA---
--------QRFGRSDA-PTAPIRVPGLS-----QRENKAALRAFK-ILNPRTFTDAMLRA
GRPTPLTT-VQ-------RRGLLVLKNAAP---SSGARSLWKSSLAKRGHYASLMTSYLR
QLMDINL--PACSKAPVNGSYL-AR--MSGTVSQLVTARLNLPKDSR-------------
----------------------MILRPSYVLSRLGKRLDKK-------------------
-----------------MHTPKQSSV-------LRLLRGLEAE--MVPPSH---------
-----VSVMEKL------LRSMVGPDDGARPISG--------------------------
-------VIGDFSQLGI-------------------TSPTELYPQFL---HWIEEGAP--
-----------------------------------------------------------
>KX883471.1
-----------------------------------------------------KSAPNGK
DTRLKPAKPAVIKIDLSHPAGSRVDPKVADKN-----KPRLEFASLDSLRQVSLLARSSL
GVQRISTIPLSPDPSKSAA-----------------------------------------
------------------------------------------------------------
-------------------------QLFRRFAARGKQNIAKFQRLW---------STVLN
AV--SLAFKIDQ-FDLRTPQ----------GRIAYTDLQCAFR-----HLLARFT-----
-T-VGYQDSVRVVAFWALQARQMAL------------------------------NSAVA
TSG--HRPNLVKFLRGRLDIRRASQR-----TKFLFSGVGRALP---FAKIDAIR-IDAE
IKAHRARVTV-PG----T--TDPL---ILGKYAEWLQKKLNLLDSRADLPSMKLNIA---
--------------PL--------TAARSSAVGAPSSKGGRY----------GFYK----
--SLFEQGPQFQ----------------------------------------ERILEH-A
I-------------------------------------KEVEDC-PTPLP------V---
------------------------------------------------------------
----------------KLTVIPDKGDKARTVSTTLPGIQ-VLGEQLN--QSMMVLLRRLA
PS--------AIPLSENPDVSRRLNNG-----------HGTMLSTDLSAASDYI--DHTV
LKVTTRLVARKLG-----WQFNSKLVRLLTGPFMF-TIDQ--------------------
---------EGVKDSYL---GLRGAPMGLPLVWPTLSLMNMFCAEYRIS-----------
----------PNS-K--RSYAVLGDD-HVARWPKADIDQYFRNMSDIGLKINKAKTFLS-
--KRD-AVFAEDLYSLVNGKVKR-------------------------------------
------------------------------------------------------------
------------------------------------------------------------
------------------------------------------------------------
------------------------------------------TVVPKLSAVMSTRQQ---
--------GTDPQIFA-IIASLQSALAN--AKNFKERKQIKKIFF-SQWKKLTRQIRRA-
QVPLQLPT-QLGGLGIAP-----FKLSKLT-RKQRSRLAYLLSL---PEYASKSARSDQR
SYFRSLD--QFKNANRFAHAIR-NKDKLVKEAARQVI-EQISDEEERTSR----------
---SFNATGCAVEDCAPQLPEGGVPAEAVLKELLALKLTRL--------------TQEGK
VQATDR-----------SVSSGTVLR--RL---TRVWERLPLCLKPVGARG---YTKLLS
LCVQSSQILSTQ------SVAKLITTNLPLYYAV--------------------------
---GVFYKDGGMPIQCS-------------------PNSNDAYDSAT---AG--------
-----------------------------------------------------------
>LC150604.1
------------------------------------------------------------
----------------------MASQFCDSIA-----RRCGEVIRITLHRSNDHTTSPPH
GGPRLEGNLETFPPAKRD------------------------------------------
------------------------------------------------------------
---------------------------------------KHAKRVM---------QAFYA
AYIAMGYHCHLR------------------DRSLTRFFEKLYI-----RAWH--------
---EGLDRVCPDIKKQVTLLRS-AL------------------------------IAETG
VSPDVLGKLLPRSWANLAHPR----------KLFQLTCLGRALP-----RPTQKV-IESS
KREALDGFTS-PA----SVTTDIN---VLHELVPM---ALNLRRYSAKADTTIFRGS---
--------------SSTEQSTLGPVFGTSATLFNSRKEGGRA----------GIIH----
--DACRSRPRQV-----------------------------GAIVALKRQAAIRKTAA-P
LR------------------------------------FDIRSL-KSEPL------IGED
SRRVLNDVRHRFPNNLGES-----------------------------------------
----------------EIAVVPELGFKARVVTKSHPITV-VAGHQLR--RRLYPTLYQSR
VF--------SRALGDKPKALRFARRS-----------GAVFFSADLSRATDGL--SHHT
VGVFCRNAEIDPD--------------IIFRNMSV-------------------------
---------DG--HALK-----RGIFMGLPMSWTILSYIHRAVCDSVDP-----------
--------------I--QNYYLKGDD-LVAHWTARQISLYRERVASVGMPLNESKTFVG-
--PRK-AVFCEGYYESSKASFNKK------------------------------------
------------------------------------------------------RMRTEI
WLVRQ-------------------------------------------------------
------------------------------------------------------------
------------------------------------------PSISLR------------
--------RFFPDSEA-AALRLSEGLDE---VDYNLRSQYNRLVY-CFYPNYIRISRKI-
RLNPFLPP-QLGGSGLLIPDLNSQVHS----VFDRMRLNSIFGGVKRFNASI--------
---------PVGGSSSNMKQVN-IL----LSRVRMVP-----------------------
-----------------RGSGLTCSHFDKWLEFATSAAAFR-------------------
-----------------DAKIGIFPK-------DPSDHTFFAEAKRISRDR---------
---RRGVDFPID------YRTVRSVCRSLEPLLS--------------------------
------------------------------------TVPLRHTCE---------------
-----------------------------------------------------------
>GBSG01013692.1
------------------------------------------------------------
--------------RMVRHTNKRLTSFVKSPP-----CGAGSDSRKNDRTLHRGRRK---
------------------------------------------------------------
------------------------------------------------------------
---------------------------------------SVEQQVW---------TACYS
SLVHS-------------------------GWDNTNMAWFLHD-----WVSKTLY-----
-S-RGVRFTVGELKKLSHGVRFASLRA----------------------------TGTVP
DAPRIPKKVYSAFLYLSVREKR---------NAFAFSRLSRGLP-----CPPKED-EIKA
LRDAKEMSVSYHP-------TSGK---AIE--------AIMWHILQERGGKT--RLP---
--------------D-------RLPNTLSSCFERSTTQGGVD----------GHLR----
--HLGFGELINI-----------------QCQYMGSCSSADMIRAKYSSFATDTLGQF-C
L-------------------------------------KSICDV-ADNFD------STKD
DEALRCLGVLKLRSDRPD-----------------------------PR-----------
----------C-----KSHCLRTPGYKCRVIGVPDALTF-VEGTWVRWSSQLLPRKHFDP
SK--------------NTCPAVKGRTAS----------DKRYCSVDLSKATDGL--SHDA
VRAVIHALAVSGR--IRKEDLSMSLRSLGVGDTEM-IW---------SWRIP--------
---------KEPVEELR---CVRGSPMGTPLSFIVLSWINSCATESF-------------
-----------------THSSIHGDDAVGTMYNTAELEEYKEFVRDIGATVNVSKTYIS-
--PTS-FTMCERMYAPE-------------------------------------------
------------------------------------------------------KTKGMF
TAFCP-------------------------------------------------------
------------------------------------------------------------
------------------------------------------PSCPIPGGVVPVPPQ---
--------AHIPNLYL---------------------RRAERVQR-TIHPWVSKLPILR-
-----LPT-SVGGFGY---TGYGLKVSKAT-RCRLATACSRNIADVTKEILKQSTFRGEG
LFPRSAV--PTPKNSSKYYKYR-NL---IIKDKRFSTVGS--------------------
-----------------EEFEDVVLASDFVTFREKVILQSY-------------------
-----------------LAIGGKLGR--GS---SERKPERTRARALFKGKA-----PCNI
APLTVKRGIGAL-------SKLSDRVKNQKVRVR--------------------------
------------------------------------TDVACVIRGRT---THSK------
-----------------------------------------------------------
>GFLP01591397.1
------------------------------------------------------------
-----AYSTTMRELLPSMLTYVRVGESHPSPS-----ERTGPGSRPRDRKSRKAGSRGKR
QRA---------------------------------------------------------
------------------------------------------------------------
---------------------------------------SREDLVW---------QAVWL
GFIAF-------------------------GISYQLGCWRTRE-----WVKRSIR-----
-R-DGVHNTCSKLKDLAVSIRG---------------------------------YVLSD
VQPP-MVPGVPNRIQRWLRAEVDKDTL----SGLAFTRFARALP-----KPDFRE-TANA
MASHLDLITDRRV-------VPEG---IQDQIEQHV--VRMFGGQFVGILRH--PST---
------------------------PISNHAVGERSKARGGYN----------AHIY----
---DCAGDPEFL-----------------------GVDPPLDRIPAYPPTRALWRLADSP
PG------------------------------------EGIPEY-MASAS------ALSA
ARIVEQFAR----DTSRVVH----------------------------------------
----------------SATGIGEQGDKCRIITVPPASLF-AAGDVCR--SRIWPRVQQSD
AR--------IFGNDEDAKSSLSQMGLPR---------GSVYVSADLTKATDGF--AHDA
VRAVLRGLARCG-----VDNHTVKLMSETLGVGDRQHYVKYKLAELPRRKREWAVQRFET
IEE------DGVSTHVL-VPLVRGILMGTPCSFIILSILNGWCCMPLG------------
-----------------PRTVICGDD-VASACTPEAVDNYDRRVTVIGSGLHKRKTFIG-
--HKG-LLFCELYVLPGYGEHRCF------------------------------------
------------------------------------------------------------
------------------------------------------------------------
------------------------------------------------------------
------------------------------------------EPVPLK-SLAKDGDGT--
--------LDTSDFDTFIW------------------KRMDRACR-VLWRDVRAKARRL-
NRWPQLPV-ELGGLGHP----SSGKMGAVP-GSVRNRLATLIKVGPVKKIAR--------
-----WT--VAAGPLDWRSFRS-DKEVAWSLFESTDAAVSQLEADSR-------------
-----------------YVDTSFVSYHEANQYVSVLANQLY-------------------
-----------------SAHGGKFVN-------EFNRKAMKPGKIQYPGVG--------S
LQYSAKAPMSMV------AREYLAKLHAGGEYLP--------------------------
------------------------------------TDSVRKIRRRI---GKST------
-----------------------------------------------------------
>GGCO01034162.1
------------------------------------------------------------
------SYTKNMKVRLSSHLTRLEFKDSTAPS-----PRKSGGCKPLSKIRTKHWHSDKE
R-----------------------------------------------------------
------------------------------------------------------------
---------------------------------------TPEQIVW---------EALWA
ALVVSDSVNDL-------------------DVSSMRGSFYLRD-----WVARSSR-----
---RTVGYVVSVLKEELNRLRAISL----------------------------------G
SDPPPIAHGFPKKLDTFLQKVFTPL------GLFAFSGVSRGFP-----TCVDKVKVSET
LVDHLVNVANPAP----A--VPIN---FLRSIEQF---VPRYIQKSVCYDRKLADKM---
----------------HDPSPVVCKSSPSACYENPRGAGGFY----------AYIK----
--KLGDKISEGQ------NDLLADIRAGVKPRPEDICHPILKGIAKASYDPDRTQDLLSP
--------------------------------------KEMSDI-LDHFY------FYSG
CNEYLDNPDKEIVH----------------------------------------------
----------------RVAVIPERGYKNRVVTAPPASIL-SMGEVVR--SSIFPYVKAHP
SC--------DIVKDGDMPVVCFPAVD-----------GAKLVSADLTKATDGF--SHDV
IRSVGVGLRNAG-----FPQHVVDFFVDTLGAGERPHYAEYDVHAILRRHSKNTVKYNSL
CSFLQSYGWDGISSKVK-VPMLRGSPMGTPCSFTLLCIVNSWALDHCS------------
-----------------NGPKICGDD-MLAYITAKEFSKYKVRVAAIGSGVHPLKTFIS-
--PYA-GTFCENIYIKDPCDSKFP------------------------------------
------------------------------------------------------SVVAFG
RAIKC-----------------------------------------PIKAMLYPQKGSNG
RIDWP-------------------------------------------------------
----------------DEIVHQVFTGETRMSKEKVCLSSF--NDEP---EYHVQRRFEAG
PGDFG-Y-NDCPSVFR-LG------------------RKVHRVLR-TLRRDQIRSALKK-
GRYPWLPA-CLGGLNY--PRKNPKGVRGLD-KHCRARLFQFTHSDLSVVELGKF----MS
SLDNAKR--PLPEHRELEFISD-MV-----ADAEIND-AIVEDTLER-------------
-----------------QGECSFVDSYSLARHQGSVRSNFF-------------------
-----------------RSMGGKLDL---S---ASSYSIFNAARIRWPAVK------GEL
GTYDKRTPFSLI------IQDLDNLLRAPRYRVL--------------------------
-----SSFAEKLPGVEHPK-----------------SNRWHHLHGAG---GWNDGIL---
-----------------------------------------------------------
>GAIS01005902.1
------------------------------------------------------------
-----------------------EWRLQALSK-----IRTKHWHSDKER-----------
------------------------------------------------------------
------------------------------------------------------------
---------------------------------------TPEQIVW---------EALWA
ALVVSDSYNDL-------------------DVSSMRGSFYLRD-----WVARSSR-----
---RTVGYVVSVLKEELNRLRAISL----------------------------------G
SDPPPIAHGFPKKLDTFLQKVFTPL------GLFAFSGVSRGFP-----TCVDKVKVSET
LVDHMVNVATPAP----A--VPIN---FLRSIEQF---VPRYIQKSVRYDRRLADKM---
----------------HDPSPVVCKSSPSACYENPRGAGGFY----------AYIK----
--KLGDKISEGQ------NDLLADIRAGVKPRPENICHPILRGIAKASYDPDRTQDLLSP
--------------------------------------KEMSSI-LDHFY------FYSG
CNEYLNNPDKDIIH----------------------------------------------
----------------RVAVIPERGYKNRVVTAPPASIL-SMGEVVR--SSVFPYVKAHP
SC--------DIVKDGDMPVVCFPAVD-----------GAKLVSADLTKATDGF--SHDV
IRSVGVGLRNAG-----FPQHVVDFFVDTLGAGDKPHYAEYDVHTILRRHSKNTVKYDRL
CGFLQSYGWDGHSSKVK-VPMLRGSPMGTPCSFTLLCIINSWALDHCS------------
-----------------NGPKICGDD-MLAYITAKEFTKYKVRVAAIGSGVHPLKTFIS-
--PYA-GTFCENIYIKDPCDSEFP------------------------------------
------------------------------------------------------SVVAFG
RAIKC-----------------------------------------PIKAMLYPQKGSNG
RIDWP-------------------------------------------------------
----------------DEIVHQVFTGETRMSKEKVRLSSF--TDEP---EYHVQRKFEAG
PGDFG-Y-NDCPSVFR-LG------------------RKVRRVLR-TLRRDQIRSALKK-
GRYPWLPA-CLGGLNYP-RRNPKGVMG-LS-GLCRARLFQFTHSDLSVVELGKF----MS
TLDNAKR--PLPEHRELEFISD-MV-----ADAEIND-AIVEDTLEK-------------
-----------------QGECSFVDSYSLARHQGSVRSNFF-------------------
-----------------RSMGGKLDL----------------------------------
------------------SAE---------------------------------------
------------------------------------------------------------
-----------------------------------------------------------
>GAIR01012062.1
------------------------------------------------------------
-------YTKNMKVRLSSHLTRLEFKDSTAPS-----PRKSGGCKPLSKIRTKHWHSDKE
R-----------------------------------------------------------
------------------------------------------------------------
---------------------------------------TPEQIVW---------EALWA
ALVVSDSYNDL-------------------DVSSMRGSFYLRD-----WVARSSR-----
---RTVGYVVSVLKEELNRLRAISL----------------------------------G
SDPPPIAHGFPKKLDTFLQKVFTPL------GLFAFSGVSRGFP-----TCVDKVKVSET
LVDHMVNVATPAP----A--VPIN---FLRSIEQF---VPRYIQKSVRYDRRLADKM---
----------------HDPSPVVCKSSPSACYENPRGAGGFY----------AYIK----
--KLGDKISEGQ------NDLLADIRAGVKPRPENICHPILRGIAKASYDPDRTQDLL-S
P-------------------------------------KEMSSI-LDHFY------FYSG
CNEYLNNPDKDIIH----------------------------------------------
----------------RVAVIPERGYKNRVVTAPPASIL-SMGEVVR--SSVFPYVKAHP
SC--------DIVKDGDMPVVCFPAVD-----------GAKLVSADLTKATDGF--SHDV
IRSVGVGLRNAG-----FPQHVVDFFVDTLGAGDKPHYAEYDVHTILRRHSKNTVKYDRL
CGFLQSYGWDGHSSKVK-VPMLRGSPMGTPCSFTLLCIINSWALDHCS------------
-----------------NGPKICGDD-MLAYITAKEFTKYKVRVAAIGSGVHPLKTFIS-
--PYA-GTFCENIYIKDPCDSEFP------------------------------------
------------------------------------------------------SVVAFG
RAIKC-----------------------------------------PIKAMLYPQKGSNG
RIDWP-------------------------------------------------------
----------------DEIVHQVFTGETRMSKEKVRLSSF--TDEP---EYHVQRKFEAG
PGDFG-Y-NDCPSVFR-LG------------------RKVRRVLR-TLRRDQIRSALKK-
GRYPWLPA-CLGGLNYP-RRNPKGVMG-LS-GLCRARLFQFTHSDLSVVELGKF----MS
TLDNAKR--PLPEHRELEFISD-MV-----ADAEIND-AIVEDTLEK-------------
-----------------QGECSFVDSYSLARHQGSVRSNFF-------------------
-----------------RSMGGKLDL---S---ASSYSIFNAARIRWPAVK------GEL
GTYVKRTPFSLI------IQDLDNLLRAPRYRVL--------------------------
-----SSFAEKLPGVEH-------------------PKSNRWHHLHG---GWGGGMMGY-
-----------------------------------------------------------
>GACI01002802.1
------------------------------------------------------------
-------------VRLSSHLTRVDFKDLPTPL-----PVKGGGSKPRSTIISRDPRHR--
------------------------------------------------------------
------------------------------------------------------------
---------------------------------------RPIQIVW---------EAVWA
ALIISDSYDGR-------------------DVSSLRGSFIFRR-----WVARSSY-----
---RSVGYVVAILKLEMNRLRA---------------------------------ISLKS
SPVPGVPEGFPKRLDQFLLDNISPF------GLFTLSTMTRGFP-----VTTDKSDKAKA
LLEHLENISTPCA----P--VPTP---YLRSIEDF---VPRMFNESKFAKNARDFTK---
--------------NVQFPAPDTIKLSSSACYEGPRSRGGYL----------GHIK----
--KEGDDDAKDRIANGYQEILKDIRDGVRPPPEND-THPLLFNIAKRSYDPDNLISDL-S
P-------------------------------------SRLAEI-MSYYY------YWNN
CDKYMKSG--HRDEQVH-------------------------------------------
----------------RVSTIPERGYKNRIVTAPPSGVL-SVGEVIR--SIIFPFVRDHP
SC--------TLVRDGDLRGARFYDRT-----------GCRLYSADLTKATDGF--SHEA
IEAVGRGLLSYG-----FPTSVVEHFLGTLGVGSK-HYAEYNVADLLQGHKEGSRKYNQV
CSYLMEKGWDGN-SKVMRVLMRRGSPMGTPCSFTLLCILNLWSLDRAC------------
-----------------NGPRICGDD-MLAYITPHDFAHYSRRISIIGSGVHVTKSYVS-
--DIA-GTFCENLYVRSGTQD---------------------------------------
------------------------------------------------------GIVSFE
RGIRC-----------------------------------------PIKSVLFPQKGSNG
RIDWP-------------------------------------------------------
----------------DPVVHQVFTGETRMEEPYRQVA----TVVPTEQGYVHTRQRELH
QGDFLF--EDLPLTVK-IG------------------VRVARVLR-TLRRDTIRACLKK-
GRNPWAPA-CLGGLNYP--RKNAKGVKGFP-KWFRANLYSFTHSDLSVPELSKVLA----
QIDCEKK--PDSLSKELEFVST-MV------ADTEINESLVPEIHDR-------------
-----------------VGDCAFVDMYALSRHYGGIKSNFF-------------------
-----------------RSMGGRLSV----------------ASSSYS------------
------------------------------------------------------------
------------------------------------------------------------
-----------------------------------------------------------
>GAIR01012025.1
------------------------------------------------------------
------SYMKNMKVRLSSHLTRVDFKDLPAVP-----PVKGGARKPRSTIKSRDPANR--
------------------------------------------------------------
------------------------------------------------------------
---------------------------------------RPIQIVW---------EAVWA
ALVVADPSDGIR------------------DVSSLRGSFHLKD-----WVVRSSH-----
---RSVKYTVEILKAEMTRLRAHSL----------------------------------L
STEIPVPHGFPRKLDRFLRAAFAPM------GLFTLSTMTRGFP-----VSTDPKQRSAE
LMGHMENVMSPPP----S--VPAH---YLRSIEEF---VPRMFKESSIYKRSDDLRI---
----------------VNPAPVCNKTSSSSCFEGPRSKGGYF----------GYIR----
--TKGDKAGEGK----------DIAKEIREGTTLPPEKTCLPLFRGIAEKSYTMEFPA-P
L-------------------------------------DEFADI-ISHYY------FLND
CEDYLNRDPSQQLVH---------------------------------------------
----------------RIGVVPERGYKNRIVTSPPSGVL-SAGEVVR--HVLFPFVKSHP
SC--------EIVRDGDMVNASFYNRP-----------YCSLYSADLTKATDGF--SHEA
ILAVAQGLKTVG-----FPTSVIDIFLSTLGVSEI-HYAEYSIKDLMAGLRVGSRKYKNR
ASELMSRGWDGFTDKLR-IAMRRGSPMGTPCSFTLLCILNLWALDAAK------------
-----------------NGPKICGDD-MLAYITPSEFNSYSRRIAAIGSGVHPTKTFVS-
--RSA-GVFCENIYIRREDSD---------------------------------------
------------------------------------------------------GIACFN
RGVRI-----------------------------------------PIKSILFPQKGSNG
RIDWP-------------------------------------------------------
----------------DAMVHQMFTGETRLSESYSVVE----TLVPEEQGYKRIRHRELT
DGDRF-Y-EDLPHTMR-IG------------------VRIRRVLE-TLRRDAIRACLKR-
NRVPWAPA-CLGGLNY--PRKNPKGVKDFP-AWFRRDLYNFTHSDLGVGELSKV----IA
AIDCQKK--PSKGSEELGMLST-MV-----AENDINE-AIRDDIGED-------------
-----------------VGECVSVDVYTLARAYGSARARFF-------------------
-----------------TSMGGTLDT---K---ASSYSAFCVPKIDWPKGS--------G
GCYDCKTPMELV------IKDLDNLLRSPNYRIT--------------------------
------------------------------------RDFSV-------------------
-----------------------------------------------------------
>GGCO01105932.1
------------------------------------------------------------
-------YMKNMKVRLSSHLTRVDFKDLPAVP-----PVKGGARKPRSTIKSRDPANR--
------------------------------------------------------------
------------------------------------------------------------
---------------------------------------RPIQIVW---------EAVWA
ALVVADPSDGIR------------------DVSSLRGSFHLKD-----WVVRSSH-----
---RSVKFTVEILKAEMTRLRA---------------------------------LSLLS
TEVP-VPHGFPRKLDRFLRAAFAPM------GLFTLSTMTRGFP-----VSTDPKQRSAE
LMGHMENVMSPPP----S--VPAH---YLRSIEEF---VPRMFKESSIYKRS--DDP---
--------------KIVNPAPVCNKTSSSSCFEGPRSKGGYF----------GYIR----
--TKGDKAGEGK----------DIAKEIREGTTLPPEKTCLPLFRGIAEKSYTMEFPA-P
L-------------------------------------DEFADI-ISHYY------FLND
CEDYLNRDSSQQLVH---------------------------------------------
----------------RIGVVPERGYKNRIVTSPPSGVL-SAGEVVR--HVLFPFVKSHP
SC--------EIVRDGDMVNASFYSRS-----------SCSLYSADLTKATDGF--SHEA
ILAVAQGLKTVG-----FPTSVIELFLSTLGVSEI-HYAEYSIKDLMAGLRVGSRKYNNR
ASELMSRGWDGFTDKLR-IAMRRGSPMGTPCSFTLLCILNLWALDEAK------------
-----------------NGPKICGDD-MLAYITPSEFDSYSRRIAAIGSGVHPTKTFVS-
--RSA-GVFCENIYIRREDSR---------------------------------------
------------------------------------------------------GIACFD
RGVRI-----------------------------------------PIKSILFPQKGSNG
RIDWP-------------------------------------------------------
----------------DTIVHQMFTGESRMSESYSVVE----TLVPEEQGYKRIRHRELT
DGDRF-Y-EDLPHTKK-IG------------------VRIRRVLR-TLRRDAIRACLKR-
NRVPWAPA-CLGGLNYP-RKNPKGVRD-FP-AWFRRDLYNFTHSDLGVGELSKV----IA
AIDCQKK--PSKGSEELDMLST-MV-----AENDINE-AIRDDIGED-------------
-----------------VGECVSVDIYTLARAYGSARARFF-------------------
-----------------TSMGGTLDT---K---SSSYSAFCVPKIDWPKGS--------G
GCYDCKTPMELV------IKDLDNLLRSPKYRIT--------------------------
-----RDFSGKIQGAEHLK-----------------SSRWHLLRGAG---GWNDGDL---
-----------------------------------------------------------
>MH213236.1
------------------------------------------------------------
------MTASLRVYRWTLSTDITAWPVTPGV------GGVGSWISVIPGPATPCVEHM--
------------------------------------------------------------
------------------------------------------------------------
---------------------------------------TDRRAIW---------TAVAI
TLTAVNPK----------------------GYRNIIPPKLLAK-----WVLR--------
---APVQTIVKGLKSLAHEYRSKAV----------------------------------L
GGPLHFVPEVPLVFQKWLKGHVCHAT-----QYAQLGRLGRLMP-----KPWQKI-TSKA
VHEWIRVNTRRPDGPIHE--PSVDNERMSNDIYRF---AHEFATQRKDRLTTEVNFT---
------------------------PSESASTFMTSMSEGGRL----------KEMM----
--NDARDLIGEF---------------------------------AFDETIVNLAAREGG
Y-------------------------------------KPPPRAQCGMQP------VLDE
L--ILENQIQMADSKEFSP-----------------------------------------
----------------RVIGVPEYGWKTRVLTLFPNYAL-TPGDLIR--QQLWPLVSEEE
WLDAD-----RVPSWNLFNNMLSRSLDR----------VGTWVSCDLSNATDYV--PHLY
CKALWAGIYDALG--VSEGSWVRRYTEKMFSPMVI-AG-------------T--------
---------KG--R--I---TFRGTQMGTPLSFMTLCLLHRFAVVRSGF-----------
------------E-Y--CPHLIRGDD-LIGCFHKP--RIYMGMLEELGFKINKAKTFLS-
--TIG-GTFAERTFRAERKLIKNV------------------------------------
------------------------------------------------------RHGYFF
SHRKV-------------------------------------------------------
------------------------------------------------------------
-------------------------TAGQWAYTRATLL----QDIPLR-GLIKVATTGPN
--------RYRSKLLM-LSEIVENVAMG---FRPKRRALIRRLAT-QGRGDILIAALKS-
GIPLSLPR-EVGGAGLPTVSEILRDRIYID-LETRRRLGWMISHVPKGPQLVAK------
LRRRASGGLIGFTERYLEGIKN-IS-----------------------------------
-----------------LGLRVPVTEPERTAHYLAAKRRTI-----------------HL
KPWEVV-----------HRPPCSFRE---W---GRTFRSFGKVGPRWALGG---------
------DRLSLV------SDRLKVATACIVYVPI--------------------------
-------YQGFRGPIRRISD----------------GIWTEDPGQNE---GYRHQPSDCS
AMS--------------------------------------------------------
>GFJU01140648.1
------------------------------------------------------------
---------LAKPMRWFLPKNPLSWPAIPMVE-----VGTASDVVKALTR----------
------------------------------------------------------------
------------------------------------------------------------
---------------------------------------EDVKTVL----------SFIE
PCRIVINSIHRR------------------PWLDLRPYRSFVN-----WVCCMVH-----
-E-KQEQAIATAIKDLSFAVRMWAI------------------------------EGRFP
ETWKSRSAHLPHTFVRWVKSFLCHTG-----TRVQFARLGRCLP-----VGSRAV-MDTA
RANFLAVVHTEPK----D--VSVD---IADELYEF---GRSFI---VSEGLKPVSWE---
------------------------PNESTATLNFHASQGGRM----------AELI----
--YDARLPLHLL------------------------------------------------
--------------------------------------EEFTPI-TEPNE------LLDE
V--IVETAIEKSRIEDWEP-----------------------------------------
----------------ELLVVPERGYKARVLVKFPASAL-LVGDIVR--RQLWPQIEQAE
WLDLD-----REVNSEKLTYFLRRCIDPNTG-------LGQCVSADLSNATDYI--PHLY
AQALWAGILEKVD----APDFVKGYVEKMFSPMKI-------------------------
---------EG--R--M---TKRGIHMGTPLSFMTLCLMHRYALRKAGL-----------
------------H-R--HPHIIRGDD-LIAIIPQP--DIYFSAMTSLGFKINKSKTIVS-
--KNG-GTFVERVFKFEREDVI--------------------------------------
------------------------------------------------------IPHPIL
RLPPQ-----------------------------------------SV------------
------------------------------------------------------------
-------------------------------ITRALEV----VDIPLA-GMIWPSERGSK
L-------RTIGRWYN-QCQSRLTPRMK---------RTVSMLIY-MRHKDILAKATKL-
RLPISTPV-ELGGCGLPNRHGRNDFDAP---HWYRAIVGWAACHESMAKKFSG-------
RVTRLDG--KDPNPPYYIQNIR-ENQSRSTYEYDPTTTRYYRGMKRR-------------
-----------------FQIFRWAGALDEDRFKARVEREQS-------------------
-----------------RFISLPLNQ---W---YEPFKNLKRVRPRWVPRR---------
-----RADTDRL------IRRIKMFNAEYVLPYT--------------------------
------------------------------------SRVQFLGSDSY---KTGGDT----
-----------------------------------------------------------
>KX883548.1
------------------------------------------------------------
--------MTKSMRRFYLPHEPWRWPVTPTPE-----VGRGSVPTLADRDMR--------
------------------------------------------------------------
------------------------------------------------------------
---------------------------------------DFARRVW---------HSVVT
PIRMVTSGRLSR----------------------IAEFRSFAT-----WMVRKVA-----
-A-GERSVVCRELKNLSFSFRVWAV----------------------------------E
DRWTFHSDQLPRSFVRALKGLAPCSE-----ARAQFARIGRSLP-----TGDGKV-VEAA
IRSYQRIVVGRPN-------PSWD---VADELYAF---GKRWAEERAHLVRGRVNWA---
------------------------PNENTASLNFKASEGGRL----------AELI----
--ADSAAVIEPL------------------------------------------------
--------------------------------------LEFTPE-GEGSE------LLDE
V--LIETSIEKARTERP------------------------------IP-----------
----------------KVIAVSEKGYKARVLVEFPASTL-LPGDIIR--RQLWPMLEEEE
WIDMD-----VVPNEERLKAFLRHSVDH----------SATCISSDLSNATDYI--PHLY
AQALWRGVLDAIP----APEWVGDYTDKMFGPWDL-LF-------------P--------
---------DG--KTVT---SQRGIHMGTPLSFMTLCLFHKFAVERSGF-----------
---------S----H--HPHLIRGDD-LIGLFPDP--ARYCRTMEDLGFKINKSKTIIS-
--SKG-GVFVERTFRFTTGREPRRF-----------------------------------
------------------------------------------------------ERRSLA
SFLPD-------------------------------------------------------
------------------------------------------------------------
----------------------------RMVIRETTEL----KDVPVA-GLLNPSVEGSL
L-------RSVGRWYGQLPDLS-----------ARRRKRLHTVIW-SVFGDTLRKARCS-
GIPISTPV-QLGGCGIPNRHGRLDIDAS---FKMRRSMALLNKRSVARQFA---------
YAVSAIDNLPHTDFDRLFLKHH-EESQRSRSVYTYDP-----------------------
-----------------QSTGYYQSASRRFKMYRLLGGGAE-------------------
-----------------SVKRRGLRE---------GKLHKPAGFRRWVRLFSNLKMSCPR
YAVGRRANSSRL------ETYLKISFGTYIPVAS--------------------------
PGYSIFGPGNGEGGVA--------------------HQAPQLVVALP-------------
-----------------------------------------------------------
>KX883542.1
------------------------------------------------------------
--------MTTSSRYFDLPSNILSWPVTPGV------VGAGHWHQLPVSALTDRDGV---
------------------------------------------------------------
------------------------------------------------------------
---------------------------------------RYSNSVW---------KAVVT
NIVLAHNK----------------------KFRNVVPAKIFAG-----WLLRCSR-----
-NAGGRYYVAKQLKQLSFEYRQWSV----------------------------------T
GRRPTPKSDVPRTFQKWLAGHVCHAE-----ARAQIARIGRCLP-----EGDTLV-QSKA
IKAHRSIVTRPPC----D--VNME---LADDIYYW---ARKFSTDNAHLFKEEVSWA---
------------------------PNENSASQGATILEGGRM----------EELI----
--RDAKAESDFE-----------------------------------------------S
V-------------------------------------KSLAEGDFDPWV------SKAL
DDAVYMTACTVPPKKEWIP-----------------------------------------
----------------DVMAIAEKGYKARVLTKFPAAAL-VVGDVIR--RQMWAMVSDKP
WADMD-----RQPDDVKFLSTIRSALDR----------HGICVSSDLSNATDYI--PHIY
AQALWAGLLEPHH----VMPYINSYCAIMFSSMKL-RY-------------P--------
---------DG--TVVT---SARGIHMGTPLSFLTLTLLHRFCVEKAGY-----------
------------G-S--YPHIIRGDD-LLGIFPRPEV--YFNVMQQVGFSINRAKTIIS-
--RTG-GTFAERTVRFSHSLATQE------------------------------------
------------------------------------------------------LSNPLK
RTLGQ-------------------------------------------------------
------------------------------------------------------------
-------------------------FIPVNIISSVKVL----QDLPVG-GVVRATPGKGS
LV------KALGRWFS-QTSNIVP----------RQRRKAYRAIG-LNHGDLVIRLSTT-
-VPPHLPL-DLGGAGLPDRKGRVGLNG-VP-FAIRAAIGHAASHHETAVKLTG-------
LIARTDG--VSRGFVDVFSKKD-FREQWSKSIWTTEP-----------------------
-----------------QETEFYQRTRRYWRYFGHRDRPSR-------------------
-----------------PISFRQWRS---------GLMTLPRVKARWVPRS---------
-----NSDPSRL------ANRIRSMTGTYIPYTQ--------------------------
------------------------------------PTTGSTY-------QWAAKCG---
-----------------------------------------------------------
>GGQW01011558.1
------------------------------------------------------------
-------AEHYE--RFHLPVNPLSWPVIPGV------VRAGGWYNLPSEALT----GEGL
------------------------------------------------------------
------------------------------------------------------------
---------------------------------------KFVKSVW---------EAFVV
----VFVASHKK------------------TIKNLVPPKIFLR-----WVMSCSK-----
-NETSRDFCCEQLKKLAFIYRRWAV------------------------------EDK--
--YPTDHCSIPSSFLKWLKGNMSSCT-----QRAQIARIARCLP-----KGTTVR-MERA
IEGHKKIVSI-PA----R--VDID---LADEIYHF---AAKYTAERKEKLIEKVSFH---
------------------------PRENTASLEFTEKAGGRL----------ADVM----
--ANA----------------------------------------------SDWLRRR-P
I-------------------------------------ALSEHL-YTNKS------YLDE
A--IVEAAV----KQDLAYP---------------------------YY-----------
----------RA----EVVAVAEPGNKVRVVCKFRSVPL-LISDIIR--RQLFPIFEEDE
NMDFD-----QDIRSEKFGKMIRRCLHN----------EGVIVSSDLSNATDYI--PHHY
AQALWHGILEQFD----APEWVLKHVLRMLSPVEF-NY-------------P--------
---------DG--SVIM---SQRGIQMGTPLSFMTLSLLHKFAVERSRN-----------
------------G-E--SSYLIRGDD-LIGVFKYP--RSYYSEMENLGLKINANKTLQS-
--HRG-GVFAEQTVKVSWKKSTRTS-----------------------------------
------------------------------------------------------YHRTLY
DYFPA-----------------------------------------AE------------
------------------------------------------------------------
----------------------------TDEVSRIWVL----DDIPMK-GLLHVDPGVYG
SKL-----RMIGRWYS-QWSSYYPICSR---------KRAYRAIG-IAHKELIKTARFL-
GLPSSTPL-ELGGCGLPNRKGALALDAS---FLHRGQIGYAASH-SDSRFS---------
HFVGKLD--GIVKDDGLLEQSI-ER-------SRRSLGSSVFETDPF-------------
-------------------NTEFYLKARRARAYLSPDYLKE-------------------
-----------------RERCTPLSQ---W---KKSFRKLPTVKARWVPKR---------
--DKDSFGIDRL------IDLIKIFNGRYVPFTP--------------------------
------------------------------------------------------------
-----------------------------------------------------------
>GBDZ01000351.1
-----------------------------------------------------------S
SPDNTGAMTSQCETTYGLPISVLSWPVNPGV------VGAASWIPNPRTALTGVERGRAL
------------------------------------------------------------
------------------------------------------------------------
---------------------------------------AYAQGVW---------YALTS
NIEAVHPR----------------------PFKSLIPAKILAG-----WVVRCSA-----
-TAAGRTQCSGLLKRFAFLYRLWAT----------------------------------T
DTKPGLVDGIPKCPQLWIRSLCSHAS-----VRAQIARLGRMLP-----QGDAVT-VRKA
LKKHRSVVTQSTR-------ANVF---VADEIYAF---AKEYMENREEHLREKVSFH---
------------------------PTEGTASRDYTIERGGRV----------QELL----
--DNAWAMMRKP------------------------------------------------
--------------------------------------GYIDYQKYPDKS------RIDE
F--IVQAAIDADKRLHHYRV----------------------------------------
----------------SVMAAAEPGNKARVLCKFPAVAL-VPGDIIR--RQLWPIVASDP
DLDFD-----QDPRSEKFLQMIRRTVDR----------EGTIVSSDLSNATDYI--PHMY
AQALWRGLLESFD----APSWVQEHINRMFSPMEM-TY-------------P--------
---------DG--KKVW---SQRGIQMGTPLSFMTLSLLHKFAVQASGH-----------
------------G-L--SAHIIRGDD-LLGVFTSP--ADYFRSMERVGFKINREKTIVS-
--RVG-GVFAEQTVRVRYTPRRQP------------------------------------
------------------------------------------------------KKITLA
DFMGP-----------------------------------------PR------------
------------------------------------------------------------
-----------------------------EDVESVTVL----NDIPLK-GAVHVDTKGSV
L-------RGLGRWYA-QWSEQYPAKCG---------RTAHRAVM-RVHQALIRDAKRW-
RVPLHTPL-ELGGAGIPDRRGRLGVAD-LS-FDMRRKLGYACSH-FDRSYA---------
RAVRRLD--GGSTDPFEEHFEQ-ML--------KKAP-----------------------
-----------------LGSCVYEYDPYATEYYAACRRKYY---------------LTKV
TRPARK-----------DLNPPPLRD---W---LKQFDNCPAVQPRWAVSK---------
-----HADVTLL------IHRLKMFSGAYVPFTT--------------------------
------------------------------------PETSILARRKV---R---------
-----------------------------------------------------------
>GBFE01004865.1
------------------------------------------------------------
----GGAMTSQCETTYGLPISVLSWPVNPGV------VGAASWIPNPRTALTGVERGRAL
------------------------------------------------------------
------------------------------------------------------------
---------------------------------------AYAQGVW---------YALTS
NIEAVHPR----------------------PFKSLIPAKILAG-----WVVRCSA-----
-TAAGRTQCSGLLKRFAFLYRLWAT----------------------------------T
DTKPGLVDGIPKCPQLWIRSLCSHAS-----VRAQIARLGRMLP-----QGDAVT-VRKA
LKKHRSVVTQSTR-------ANVF---VADEIYAF---AKEYMENREEHLREKVSFH---
------------------------PTEGTASRDYTIERGGRV----------QELL----
--DNAWAMMRKP------------------------------------------------
--------------------------------------GYIDYQKYPDKS------RIDE
F--IVQAAIDADKRLHHYRV----------------------------------------
----------------GVMAAAEPGNKARVLCKFPAVAL-VPGDIIR--RQLWPIVASDP
DLDFD-----QDPRSEKFLQMIRRTVDR----------EGTIVSSDLSNATDYI--PHMY
AQALWRGLLESFD----APSWVQEHIDRMFSPMEM-TY-------------P--------
---------DG--KKVW---SQRGIQMGTPLSFMTLSLLHKFAVQASGH-----------
------------G-L--SAHIIRGDD-LLGVFTSP--ADYFRSMERVGFKINREKTIVS-
--RVG-GVFAEQTVRVRYTPRRQP------------------------------------
------------------------------------------------------KKITLA
DFMGP-----------------------------------------PR------------
------------------------------------------------------------
-----------------------------EDVESVTVL----NDIPLK-GAVHVDTKGSV
L-------RGLGRWYA-QWSEQYPAKCG---------RTAHRAVM-RVHQALIRDAKRW-
RVPLHTPL-ELGGAGIPDRRGRLGVAD-LS-FDMRRKLGYACSH-FDRSYA---------
RAVRRLD--GGSTDPFEEHFEQ-ML--------KKAP-----------------------
-----------------LGSCVYEYDPYATEYYAACRRKYY---------------LTKV
TRPARK-----------DLNPPPLRD---W---LKQFDNCPAVQPRWAVSK---------
-----HADVTLL------IHRLKMFSGAYVPFTT--------------------------
------------------------------------PETSILARRKV---R---------
-----------------------------------------------------------
>KX883517.1
------------------------------------------------------------
------------------------------------------------------------
------------------------------------------------------------
------------------------------------------------------------
------------------------------------------------------------
-MAVVIEAIHRR------------------PFTNLVPAKMFAG-----WLIRASR-----
-GPGGQKYVCQQIKSLAFDYRVWSI----------------------------------T
AKKPNYSGDIPRAFRNWLSSLCCHAE-----TRAQFARVARMLP-----VGNKLV-IDQA
LRKHRSVVTRRPK-------LDIG---LAHQIYGY---ARDYIHERKHSLSERVSFH---
------------------------PTEGTASRDVPASAGGRL----------RDLV----
--DNAHRVMSQR-----------------------------------------------P
I-------------------------------------VLSEYL-YSHKK------YFDD
A--IVEAAIYTDEKVSTYNV----------------------------------------
----------------DVLAIPEPGFKARVLCKFPATAL-LAGDIIR--RQLWPIFESDP
NMDFD-----QDIRSEKFQNVIRRSLNR----------DGTIVSSDLSNATDYI--PHEY
AKALWAGILDAFD----FPEWVENYLERMFAPIRM-SY-------------P--------
---------DG--VTVT---SCRGIQMGTPLSFLTLSLLHKFCVHKSGH-----------
------------E-R--SPYIIRGDD-LLGVFSSP--RQYLTVMEEIGFKINRDKTVIS-
--KDG-GTFAEQTVKVTWKAKERDPL----------------------------------
------------------------------------------------------ARPTLY
DFIVT-------------------------------------------------------
------------------------------------------------------------
---------------------------DQKVVSSITNL----DDIPFK-GLIHLDNKGGR
L-------RQVGRWYA-QWSPYYPPRKG---------KVAYRAIR-RTIGNVLRIARSL-
RIPITCPM-ELGGCGIPNKRGTMQLDAN---FQHRSRVGYAASHESHNFQ----------
---------LAVRKLDIGNASD-LLEDYRQHVADLPKGKSVYMFDPY-------------
-----------------SSEDFSGYRRKRMLLNNTGNYSAY-------------------
-----------------HTKPVPLHR------WLAVFSRCKENRARWVPSR---------
--RCSGSDLRRL------IDRIKMLSPIYVPYTT--------------------------
------------------------------------PNAQILSIRI--------------
-----------------------------------------------------------
>GFLP01304447.1
------------------------------------------------------------
----------------FLALGLSSGLYLTSLD-----SKHFSTLAFELDNRKRS------
------------------------------------------------------------
------------------------------------------------------------
---------------------------------------RTFHDTI---------GDFRP
RKLFAKLITYQM------------------QNPEILNEEKLRA-----------------
--------VMPEVSISTNRSRS--------------------------------------
---------------------------------SKFPVTLGSLP-----HPSETV-VEET
TRKYLEVVTG-PKSSIDS--PPLD---LLTSIEEF---GRKYVVDRLHRVKD--KVS---
----------------------WVPNLNTASLHVTAREGGRM----------TELL----
--LGADTVLKLL------------------------------------------------
--------------------------------------LEYTDP-SEPNA------DLEE
A--IVQTSIEIAKLKALDG----------------------------NF-----------
----------EA----EVMAVGEAGYKARILCKYSAHIL-LVGDIIR--RQLWPLVSEEP
WFDDEKDYSFSEKLERAFHDLPFWTGYH----------EPEVVSTDLSSATDFI--PFEV
ARALWSGILSGLG--VGFDSWIFQHVITWAGPTKV-KVGD--------------------
-------------SVHT---TNRGIPMGTPLSFMTLCLLHHYAVKSTEK-----------
---------ETGM-E--GPYVIRGDD-FIGVLPNKEV--YFRKMEELGFVVNHSKTFIS-
--KVP-GIPVRPSLRSDTSNEDTVRRSSACGVFAETVVQFNF------------------
------------------------------------------------------REHPVT
SGKRK-----------------------------------------PF------------
------------------------------------------------------------
-------------------------TWQPIRLSDVTVI----PDVPFA-GLVREEKSSIK
RSQL----VRYGEWYRQIFRRPDGTLLDRGRWVKKASRVVFTAIR-RLSKDLIMRAVES-
GVPIHTPL-EIGGAGIPDARGRLTLPRD---FVTRSKITYLL------------------
---------NHTGNSRVRSARA-TL-----------------------------------
------------------------------------------------------------
-----------------RSAAAELGG------------------KIWSS-----------
------------------FDKV--------------------------------------
------------------------------------------------------------
-----------------------------------------------------------
>NC_033474.1
------------------------------------------------------------
----MTVTSVPVVAQVRIPTLRLAAAVLQRSP-----VLRKGSLRESLLRLRSLSLKAEE
RLDPIERKF---------------------------------------------------
------------------------------------------------------------
---------------------------------------REELLRW---------VDAAL
YMSLPMYNRTIS------------------GSHQVEQYLLALW-----KLLHYVY-----
-K-NSIPDVVKTLKDLFFRYLDAGLQS------------------------DREFRRRRF
TYLG-KRHPLKGFFAIAVKGLTRE-------SARTIGLAGRCIP---S-LPLSKERRLEE
YLNLKERLTT-PM-------PTIP---ACRGCGHL---PPEHPDKRLAAGPGCQRLSRDH
IVESVIKFAEVFARPVKHLPPMSYPADNMVYIPGPLHHGETR----------PWLM----
--GVTKPAVEAISDAFDSFDEWKEAVNSPKLPYQLGIWSVHPEAIENPPERDPAVGLTRV
ISEGESLKTPKRRANVWYDRKDLRVWYSERHAPSVLHPKDPEAERRDDHR------ILPP
GYGLRALKRSPIAPILNDV-------------------VLSGEDQCLVP-----------
----------VH----KVLFIPEAGAKVRVATVPSVVSLQTAARQIN--GIVLRALKHCP
TF--------HLGLKNSKCFSSKTFAMPD---------GAKFYSVDLSAASDRLSQPLSL
S-VLWPFIREAEK--AGLEN-AFEVARLSCGPQRI-ILEDPEVMELLADPKY--------
---------SAHLPFFE---TEAGLLMGTPLAWPALSLLHLFAALEAGI-----------
------------D-I--HRVFIVGDDGGLIATAPEYQKYYHIMTNILGLRVNREKTHES-
--PMM-GVVAQKVLKIRPAPCPH-------------------------------------
------------------------------------------------------AGTPRG
KLGIG-----------------------------------------PL------------
-TVWD-------------------------------------------------------
----------------FVRHELNLNPNESPVYWGKVELDQSHCYVP---AALTARSRRRR
DPHAP---WNPPEWSD-VA-----------RWKRWRRERLPKALR-LVYPSLVSQSRYR-
GLRMEAPA-ILGGCGPLTEGAVRKGLTPVQ-RAGAYAIAREIMHGTRKDLSIDVGPDLTR
TIPRAVI--LAANEVFNELPRS-ET-----RGTGLPKEAALRSLTSF-------------
-----------------FVRVAWEGGFRDANSYLGRSLGHR---VVRHPGRLLEAKGRIF
LRSRGK-----------RAVPKPLTV-------VQAFKRLPKPVDVSPGVLKGLNRLIHD
LDLGGRQRKRRLDYVLSAGRNDDAEEGTSSSSVQ-------------------------V
PEAMSSLLNRLRHGWG--------------------KVWGQIQSLGS---GGKGNLTSTH
HEA--------------------------------------------------------
>GBTA01004534.1
------------------------------------------------------------
----------------LVPEIKEFTL----------------------------------
------------------------------------------------------------
------------------------------------------------------------
---------------------------------------KIVSKMY---------QDWKS
KTEKFNEQCEET------------------GRKKINLDLSVPE-----W-----------
-----------SPNLHASACIE--------------------------------------
--NPIKNGGQQAYMH----------------KLFQVAHTG---------VGEARN-ARAF
AMRIRNVLQQEMI--------------WLKSMGDW-------------------------
------------------------QVGNELPSTTDRKEGGVE------------------
--EIPKDDFRFN------------------------------------------------
--------------------------------------TSMPEG-IPD--------YVSG
S--YLPVG----------------------------------------------------
----------------RASVVYEKGMKARVVTVHHAAFV-ALSCALN--RTLINLLKCYT
PS--------KASLLGRDIELKTLKRD-----------GLEGFSADLSTATDLI--PFEV
ARAVVDGICEALN----WGPHIKEIMYYATGPFRI-EYDRAPRSKDS----I--------
---------VP--DYII---SRRGILMGLGTSWPILSILNSFCAEYNCS-----------
----------KEG-V--RNYRICGDD-LAALWDKNDIGNYIGNLESVGLKLNDKKTVTS-
--DQG-LVFTEELYSIKSRTHINR------------------------------------
------------------------------------------------------------
------------------------------------------------------------
------------------------------------------------------------
------------------------KGERSPDQKDLYLSRFKRAIVSVIVDAKHNSTTKFT
NPE-----ERLPRYLT-IG-DCSHAIDE--FCPLWQKSRAQKALL-LMNKKCIREIFRA-
GLDPFLPK-YLGGAGVKTVGNEKR-------HPLMKHLSALIQLPYEDIQLVCR------
RLQRPWL--SSSVNKETSAIFS-KTLNLFEKLPRAEH-----------------------
--------------------GSAIPYKEAVRKFTGAVLARY-------------------
-----------------SLLNFGSCQ-------TNKVCTLKFIRKQVNKAR---------
KTLFSKAPRRYH------YMSLLKFSNALEKLEP--------------------------
------------------------------------------------------------
-----------------------------------------------------------
>GEWH01003494.1
------------------------------------------------------------
----------------TLNSSVAEKSETGK-------RPRSRMEKLLRRCTERDMTTRQL
LETLGLRL----------------------------------------------------
------------------------------------------------------------
---------------------------------------DSLQLG----------QDLVQ
AFSTLLDVERGN------------------KYFERRWFIRLAQ-----WLLRAIDSFTDK
VKAEGISSAMTWIKDALTHLRACAL-----------------------------------
DAGKVTDYPFPSKAPRVERRR----------MLVQASRCSRSLR-----AATGDK-LEQA
AQSHKEILTS-PF----K--TPEP---ELLSFREY---VRAKTRASTVQVGE--------
-------------------------VSASASLDTKGSGGGSL----------EEVR----
--GLVDSLRSRPFTYPDLLELDRTFPHEMLGGHVLLNRPKVQERFRIGQVGHSSSGTLLG
VPGDQVLFLY----------------------------DQSCEISLDEWE------FLRE
QLFAIVACVLDVDLDSRPAC----------------------------------------
----------------RQCVIAERGWKTRVVTPISAASN-YLLTVAN--KGLLSIIGEHR
EL--------DNSQRGRPCDNLDWSFGKR---------YALTFSADLKSATDYM--PHDL
CLVAAEELTRG------WPAYLRRLVLRSVGSYDL-RC-------------L--------
---------DG--GTVE---TRRGILMGVPTSWPILSLYSGWLHYRSSS-----------
--------------D--GWFAVCGDD-YLGCHTYASYHKYLRARERTGAKGSPGKDILS-
--TESTGIFAEELVT---------------------------------------------
------------------------------------------------------------
------------------------------------------------------------
------------------------------------------------------------
-------------------------------VGRCRVL----RTVPIR-PLTGIPK----
--------GDTPSW-A-MG-EAISVLLS---EAGFSEERSGRLVS-RRFGSEMDKLRRA-
GIDPKGPR-WALAGGFPGKPG-PRVLETAR-RVLSQGEDTIL----GWLT----------
ALGIAWS--DAPSRDLIQGMVR-DK-----------------------------------
--------------------------------------------LGGL------------
------------------------------------------------------------
--------------------------KGQTWRAE--------------------------
------------------------------------------------------------
-----------------------------------------------------------
>GDUK01007882.1
------------------------------------------------------------
-----------KVEKWLPPFSVFGGSSMASRSR----PLHVGRIRDLRVEMQSQHFPGAS
MTAD--------------------------------------------------------
------------------------------------------------------------
---------------------------------------QIAQQFW---------NVVRS
HLLAAFPPLVSGLPVAKRS-----------GRNARFGLVLLQY-----HLLRRLH-----
-L-GGVASLVRWLKALAFSCRDSVV-----------------------------------
-----SDKKLPREFSRYFHGVLNPSAL----SLTTLAKLGRALPECDAKMGGGSV-IRKA
LRQHRADMTSARVKQFGFNPMDRL---DLAVAKET---ASFLLRGRLGSPRM--------
------------------------HDLSSASADVSSREGGLA----------AGLRPSWA
RMEEIGPVPWALGHALAEEWQAALLRGARNTAWATAEEERGIVLSNGSFLPGPLVLLA-S
P-------------------------------------DGLWVT-RRSEYIRSVLSFHEG
LGPVRVTGRFGTTVQVDHLTVQFWHVAGEPDLKRFFASCARD-----LP-----------
----------KA----KVALVRERGWKVRVVTSLETDQV-IAGHALR--DLIWPVLQDDP
CF----------DLTGDPRIEGMPVDQ-----------GEVVLSADLSRATDVV--SIGL
ALAVFDQWNRIDP---RFDRQWHDLARATVSGYRI-QY-------------P--------
---------DG--RYVR---SSAGWLMGHPSTWALLCLVHKAIAEMAGF-----------
-----------------KKYRIRGDD-LLAVGSRESVEEYFTLISKY-FEVNVKKSFVS-
--PNG-GTFAEDTFVVRNGQLRLIA-----------------------------------
------------------------------------------------------------
------------------------------------------------------------
------------------------------------------------------------
------------------------------------------HAAPPR-GWLAGEKASLA
AAYTQ-F-GRLPRKWR---------------------MAYRHSLL-SSGKHQIAEFRKH-
RIPLFLPR-VLGGVGVPHPRGVGGAVA------GSVLVSKMVTGAG--------------
SVSTAWV--NRMAYRQREALYS-EAREVTRMLHQDGSLGSSTVLTEE-------------
-----------------------VINEITLKSNIAMGCTWP------------EGWGDKT
LLGELR-----------DPSYASIGR-------DWALFRAKCAGIRPPPHK---------
--VGTGWSEQRL------ADAIRKSSLGGMYWPY--------------------------
-----------------------------------RPDPPIRLS----------------
-----------------------------------------------------------
>GEUE01057748.1
------------------------------------------------------------
----QRMKQPAKPGKFYLPNLVESEVPKVTLDLILGGKGGAVIRDLPTLSRVRPARPMPS
AKGKSADEDNCNVLGNDNNGSKRAKTRRRDESWERSD-----------------------
------------------------------------------------------------
---------------------------------------KDANVFW----------GAWL
LLLDSISSAYERGLDLKNPS----------ERRSAREALSVRG-----WIRKSVH-----
-F-NGVDFVQKEFKKLAAHYRHRAV---------------------------------GD
VRDPPAPGLLDRHLSGIPRSVLKGPIEGRLRACAFIGRLGRCGP-----PPSKKV-EERA
LKEHRRVLCRRFK-------TPKV---QLASIRKS---TKAWCKDLNEVGPSVVAFS---
---------------------------SAASVEFSRLKGGQT----------AELF----
--DHAKGAIQMY----------------------------------------QTLLYGEP
I-------------------------------------EGSNSTGLRDED------IRIT
VQVALDSAIEKAKSRSPLRV----------------------------------------
----------------KATVVPETGGKARVVTAGPADMV-LAGNALR--RAVWPIVMGDD
SIDTEEAVAQEEVSAGDKELLARLLGG-----------GCSWYSGDLTAASDWL--PRDV
CLTIWDAIAEAAG--FAKGSPEYLLGRKLLGNVVI-EYA---------------------
---------DG--TEVT---TGAGALMGFPLTWLVLCAYNRALVSMVSK-----------
-----------KA-I--QRTVFRGDD-MVSQMTPEEGARYEELVRLTGGQPNTAKSFRS-
--VTG-WVFTEATYQLTTWHTTLTRADLAE------------------------------
------------------------------------------------------RGVTLE
HGLGR-------------------------------------------------------
------------------------------------------------------------
--------------------------AGTLRAITVRRV----PDCSLR-HLLRQRVASQP
YLA-----IAGPAVSGAVAPLLASRLAD---VRAVGNRLVRRWMR--VNARMVESIQRH-
NLGLFVPR-ELGGFGLPHPKGWARGVTSA--RWAHKRLAVFFTATRGAAVKIGC------
LGYDPWVVDPNTGRLWGEVSKR-LASREKSCLVLLPPERVAEPTADR--------TPESW
EQYVPNYGGYYLAVVPGAGRGVAQPVTEAVAQEMALESAWR---RGLGLDPVVDKPQEKS
RKSGTSDGCKSKAKKPSRSALTIISK-------NHRAMRKTLGKSRFPEKF---------
LPKRALRPEKLQ----MALMRHKMYVQHGSLFGG--------------------------
---PSPLHIVFNSEKGRGPPRRP-------------GGWKYYHDPKQ---GRSKTSSDPV
PRSPAPPLVGGVPLDPAWENSWPSRKSGNTS----------------------------
>GEUE01035234.1
------------------------------------------------------------
------------------------------------------------------------
------------------------------------------------------------
------------------------------------------------------------
------------------------------------------------------------
------------------------------------------------------------
------------------------------------------------------------
------------------------------------------------------------
------------------------------------------------------------
------------------------------------------------------------
------------------------------------------------------------
------------------------------------------------------------
------------------------------------------------------------
----------------KATVVPETGGKARVVTAGPADMV-LAGNALR--RAVWPIVMGDD
SIDTEEAVAQEEVSAGDKELLARLLGG-----------GCSWYSGDLTAASDWL--PRDV
CLTIWDAIAEAAG--FAKGSPEYLLGRKLLGNVVI-EYA---------------------
---------DG--TEVT---TGAGALMGFPLTWLVLCAYNRALVSMVSK-----------
-----------KA-I--QRTVFRGDD-MVSQMTPEEGARYEELVRLTGGQPNTAKSFRS-
--VTG-WVFTEATYQLTTWHTTLTRADLAE------------------------------
------------------------------------------------------RGVTLE
HGLGR-------------------------------------------------------
------------------------------------------------------------
--------------------------AGTLRAITVRRV----PDCSLR-HLLRQRVASQP
YLA-----IAGPAVSGAVAPLLASRLAD---VRAVGNRLVRRWMR--VNARMVESIQRH-
NLGLFVPR-ELGGFGLPHPKGWARGVTSA--RWAHKRLAVFFTATRGAAVKIGC------
LGYDPWVVDPNTGRLWGEVSKR-LASREKSCLVLLPPERVAEPTADR--------TPESW
EQYVPNYGGYYLAVVPGAGRGVAQPVTEAVAQEMALESAWR---RGLGLDPVVDKPQEKS
RKSGTSDGCKSKAKKPSRSALTIISK-------NHRAMRKTLGKSRFPEKF---------
LPKRALRPEKLQ----MALMRHKMYVQHGSLFGG--------------------------
---PSPLHIVFNSEKGRGPPRRP-------------GGWKYYHDPKQ---GRSKTSSDPV
PRSPAPPL---------------------------------------------------
>GBYB01012090.1
ASARLGRSGKWKLPNLPEPVATAVTPPAAAARLLSNLRKDAFPRGVTGNYLSRLEAAGIP
ACSVSRHPRGSEPHPLRKYTPGRGDPACSPLTSLPHTPLPTSPSRPGRARGGPAGERPRK
RGHSRDPPGGCPLGCGAAADC---------------------------------------
------------------------------------------------------------
---------------------------------------RDLRRIW---------DSFRL
CILSLIPRLQRSGLDLSNRR----------DYRMAVSILKVRS-----WLSINWR-----
-S-SGRNETIRQIKAYAEFCRARAL------------------------------DAEQS
RRGAPRGFPVRAFEHGLGSLLRGASSGRT--ALAQLARLGRSMP-----PADQAI-LTAA
LEQHRRVLTTADP----G--VPLT---LLDGLFHW---ASSWSGSRPASLRNSVVAS---
-------------------------FSSSASEGMSRAKGGQR----------AELE----
--QLARAEIDAI---------------------------RADIAGHPDTDPGFFDVDEGD
Y-------------------------------------AGLYFV-EWDLQ------TVTD
S--AMARVREEAADTRYAIPV---------------------------------------
----------------RATALPELGNKARVVTAPPAHWG-IIGDAMR--KVLWPLLETDP
RIDLSGRRSLDGAASQFHDQVVKSLRGAA---------GQWMYSADLTAATDLM--PENV
ILALWHGVLHGLG--IPEESFFARAGDKILGCVDV-SYPDLAA-----------------
---------PG--EKPIVVRSMRGCMMGLNLSWFLLNLYNLAIVDIACLGGIAALTDPQD
GGLDEAEVRRIVG-L--APAIVRGDD-LAAALTERQATAYEELIAATGGEANRAKSYRS-
--HSA-FVLAEKSFLVDREVRPLSGGQKRGFISFPAGLA---------------------
------------------------------------------------------VDAPML
ARDPR-----------------------------------------ALEALGFGGPLTG-
------------------------------------------------------------
----------------KDLGGATWTDAAVEVVSCLTAL----QDIPVR-HLIPAPSK---
--------EGLPVYVS-LPAAAADVLYAAEEEGSPLFPGMCRAVL-SVNSEYVQRYRDY-
RIPLLLPR-EVGGAGFPHPGGFSKALASGG-RGHWLRATLRVTTYGVEQRARRH------
LDEDVWR--VDGSNSDRRAAAR-LIRAREAAAMNSGQ-----------------------
-----------------LGNMVPVPLEDEVTREVAFESLWR--------DLFCPADRKER
CTRRDR-----------GVRLATISK-------RLSKADMAARRLAFNDRF---------
--LVRSLVRAEY------QADVAMARGAESVYVPLSERDPRRLMPLSDDHPSLVGLHRRR
YRAGRASSHGRGNGCGGVSQVGGVP-----------DNWESRLDDDFVYGGLDDNEAGIS
GHCLPKRSTLERAVRSRGQGAVAVRTLRSGMVLADSIHYTESRSKRRGKPPTS------
>KF298275.1
------------------------------------------------------------
-GVMIRSRRKRNHQRWRLPSTLVLAPEGRITPRAHSQPNEAGGAQGAAQSNVAQVTAERA
ANKPTQANSQRTRHARAPKPDPKE------------------------------------
------------------------------------------------------------
---------------------------------------QMGQATW---------DAFRL
AIWALIPSLQKKGLALKGPR----------NLATVRGIQSVHK-----WISVSMA-----
-R-SGPEWTAKQVKEYSNYCRARSLR-----------------------------DARTP
CP---RGFPVKAFEVGLIKAAISDPNGGRP-ALAQLARLGRAMP-----VATDRV-GRQA
LEKHRETLSRATD-------VPPA---LIARFGAW---AEQWARQQADKTGL--TKE---
--------------GSRLFQAVETKFSNSAAEAFSAASGGQQ----------AELR----
--ENYQRTMVDV-----------------------------QAEYLLATEGFVWDPEV--
--------------------------------------PTLGAE-DSDLM------NITL
C--AREEAE----DYYLRRH---------------RWRGVD------GM-----------
----------PV----RATIVREQGMKARVVTACPAWAV-VCGDACR--KTLWPLLAADP
RVDLSGARPVAEDLDRFNDQIALSLVGSI---------TPEFFSADLTAATDLM--PFEV
SNALWAGLCRGLD--LLPTSQISRIGHALLGPVEV-SYPDLAA-----------------
---------KG--EPIPRILSKQGCMMGLPLSWTILNLYNLAVADFAVV-----------
-----APSVVRVG-V--APVIARGDD-LVAAYLPEEADRYTQLLRESGGEVNVLKSFRS-
--SDS-FVLAERTFKVTLRDAVPLPVHRRGFELRARN-----------------------
------------------------------------------------------THAPLL
TQVPQ-----------------------------------------PSGTSRSDPNVLGG
GPA---------------------------------------------------------
----------------AESILGKTRETRGKVVVSIKMF----DDCPLR-TLVGKGPGYAA
G-------AVIPAYIS-VPSAASASLAE--FEGKRFYPALAQGLL-SVHKSLVGEFRRS-
AIPVFYPR-ELGGGGFPHPRGFGHAVCSAG-LLGRKRAAFAMTCFTHKARKKHG------
LGDDPWA--SRHRLAELERARQ-QL-SAEEARAQTRAASEVPGAPRV-----------IP
DDWEPKVWDQIKDLEPPRGARIPVPMEDAVVQRAAHGETWA------------SMILQEG
VGQRDR-----------YPSLGTIAK-------RLQAIRKVTAERKFSNRF---------
LPKRGKLSRERL------LERVAMARGGETRYVP--------------------------
---YVDFGGGGMVLVCRGFDTYAAARYEPESQPERYPERRQKLRP-----GTEGEEMVEV
PVAVRTTRAGLGLADVAFVRHGRVKRVKRRLPSQFPR----------------------
>KP642119.1
------------------------------------------------------------
-MVLSGTCAQPNPSGVASAVKAVASPSVGASA-----KLRKGPVVGTDRIPKSSLSSPRG
HVGRKPRETVKPKPDPLQ------------------------------------------
------------------------------------------------------------
---------------------------------------GQAQRAW---------DVWRL
ALFALMPSLQKKGLDVRKAKPAKKPVTA--QHATQRAIQVLYK-----WLASSFV-----
-R-SGPEWTCKQIKEYANYCRSRSL--------------------------------GDE
RTDAPRGFPVKGFEAGFIKACIMDPNAGGT-ALAQLARVGRAMP-----MGTTRV-AVAA
LRKHRDTLTSTTV-------VPEE---TQVNLRLW---AERWTRDRLAAGARAREGT---
----------------------ATSFSRAASASVSAADGGQL----------AELR----
--QLPRFVDHRQ----------------------------MLRDLLLEEQGFDLDSDDIF
L-------------------------------------SATCDE-GDDLQ------LLAD
C--AIETARDRCMEGSPIPM----------------------------------------
----------------VATTVLELGMKARVVTKPPAWAV-VAGDACR--QSVWPLLESDR
RIDLSGARPNTESLDRFHDNLAHSLVGAA---------TPQFFSADLTAATDDA--PLRL
------------------------LGRYLLGPVTV-GYPTLAAIEEHDRLYQ--------
---------AGEPTEIV---SVRGCMMGLPLSWTLLNLYNLAVADMACS-----------
-----PVGVVQVG-V--APAIARGDD-LVAAIPPGEADRYEELIALTGGEANRLKSFRS-
--ATA-FVLAERTFRVETQEIPDRVRGLPRGWRWRRVSRFGDP-----------------
------------------------------------------------------ALPPLL
TREHQ-----------------------------------------PG------------
------------------------------------------------------------
-----------------LRGQPSRNLEGAREVVGVRMS----VDLPLR-ALIAGSASFAG
G-------AAVPTYIS-LPPAATSCLSE--FEGTRFYPAVARGLL-SVHRDLVSEMRRS-
AVPLFYPR-ELGGGGFPHPGGFGAGLASAG-LLGLQRAGLALTSHGWAARKKAA------
LLEDPWV--PRRQNAQLNRARE-QLLASERRAWAQSVLKRGETVASL---EAAGLAERAK
ELKLALATPVPEYERVPRGARIAVPLEDETIRQAARAGLWE----------DAFLSPTVD
DGGRSKTK---------YPSLGDIAR-------RLKRIREVTSKCKFDPRF---------
VPNKDRVQRDSF------FEKLRMLRGSETVLVP--------------VDSRPVRVTVWD
PARHRADPELDNDDCGY-------------------PGRRRLLRALD---REEGGDPELV
PDPVPLLQRGAGATLGDLVVFRPAKSRHGPKSRAGTGARREKRSRRTPQHP--------
>KP642120.1
---------------------------------------------------------MLA
TGVMAKPQRPKVPNRWFLPKPSVGASAKLRK------GPVVGTDRIPKSSLSSPRGHVGR
KPRKTVKPKPDPLQ----------------------------------------------
------------------------------------------------------------
---------------------------------------GQAQRAW---------DVWRL
ALFALMPSLQKKGLDARKAKLAKKPVTA--QRATQRAIQVLYK-----WLASSFV-----
-R-SGPEWTCKQIKEYANYCRSRSL--------------------------------GDE
RTDAPRGFPVKGFEAGFIKACIMDPNAGGT-ALAQLARVGRAMP-----MGTTRV-AVAA
LRKHRDTLTSTTV-------VPEG---TQVNLRLW---AERWTRDRLAAGARAREGT---
----------------------TTSFSRAASASVSAADGGQL----------AELR----
--QLPRFVDHRQ---------------------------MLRDLLLEEQGFDLDGDDI-F
L-------------------------------------SATCDE-GDDLQ------LLAD
C--AIETARDRCMEGSPIPM----------------------------------------
----------------VATTVLELGMKARVVTKPPAWAV-VAGDACR--QSVWPLLESDR
RIDLSGARPNTESLDRFHDNLAHSLVGAA---------TPQFFSADLTAATDLM--PFSV
SWSLWDGLCDGLG--AAADAPLRLLGRYLLGPVTV-GYPTLAAMEEHDRLYQ--------
---------AGEPTEIV---SVRGCMMGLPLSWTLLNLYNLAVADMACS-----------
----PLGVVQVGV----APAIARGDD-LVAAIPPGEADRYEELIALTGGEANRLKSFRS-
--ATA-FVLAERTFRVETQEIPDRVRGLPRGWRWRRVSRFGDP-----------------
------------------------------------------------------ALPPLL
TREHQ-----------------------------------------PG------------
------------------------------------------------------------
-----------------LKGQPSRNLEGAREVVGIRMS----VDLPLR-ALIAGSASFAG
G-------AAVPTYIS-LPPAATSCLSE--FEGTRFYPAVARGLL-SVHRNLVSEMRRS-
AVPLFYPR-ELGGGGFPHPGGFGAGLASAG-LLGLQRAGLALTSHGWAARKKAA------
LLEDPWM--PRRQNAQLNRARE-QLLASERRAWAQSVLKRGETVASL---EAAGLAERAK
ELKLALATPVPEYERVPRGARVAVPLEDETIRQAARAGLWE----------DAFLSPAVD
DGGRSKTK---------YPSLGDIAR-------RLKRIREVTSKCKFDPRF---------
VPNKDRAQRDSF------FEKLRMLRGSETVLVP--------------VDSRPVRVTVWD
PARHRADPELDNDDCGY-------------------PGRRRLLRALD---REEGGDPELV
PDPVPLLQRGAGATLGDLVVFRPAKSRHGPKSRAGTGARREKRSRRTPQHP--------
>KF298284.1
-----------------------------------------------------------G
VMAKPQRLFRSQQRRWYLPAVLSLEERSGVTM-----PLGTFPVKTGKVAKDGPCHPVPQ
GSAKRANRHPNSPPTRRPKPERRARTQRTPTQPGVELQ----------------------
------------------------------------------------------------
---------------------------------------RQAQHIW---------DTFRL
TIWVLLPSAQKKGIAVS-------------AKATIRSIKGVYD-----WIRNSMI-----
-R-SGVEWTSKAIKEYANYCRARAL--------------------------------GDD
RVGRPRGFPVRTFERGYIAAAVKCPGQGRL-HLAQIARIGRAMP-----KGTRNV-GISS
LRKHRGVLSQ-PM----E--TDKD---LLENLRSW---ATQWAQERVSERGTVVNPS---
-----------------------VSFSRSASATVSAMSGGQL----------AELS----
--QLESVKAHHR-----------------------LIRELLLEEQGFEWNPAGTSDDSIG
L-------------------------------------LTVADE-VADLQ------ILAD
C--AISDALDAAREQIPIPM----------------------------------------
----------------TATVISELGMKARVVTKPPAWAV-VAGNACR--KTVWPLLEADR
RIDLSGLRPTAEVLDEFHDNLAHSLVGAR---------TTQFYSADLTAATDLM--PFDV
SRALWNGLCDGLG--ASPSAPLRSLGSYLLGPVRV-SYPDLAALKERDRLFK--------
---------AGEETEIL---SSRGCMMGLPVSWTVLNLYNLAMADMACT-----------
----PAGVPTLLG-V--APAVARGDD-LVAAIPEFAADRYENLIAATGGEANRLKSFRS-
--TFA-FVLAERTFEVGVKSVKDLTALTRRGFKVRQVSRAP-------------------
------------------------------------------------------RTAPLL
CRFDE-------------------------------------------------------
------------------------------------------------------------
-------------LGPQQIPAFIQEMDRPVEVVALRMS----CDLPIR-SLLGGMAGFAG
G-------EAVPNYVA-IPSAAAACLAE--FEGTRLYGAICHGLL-SVHRDLVKEMRRS-
AIPLFYPR-VLGGGGFPHPRGFAAAVASAG-PLGLQRAGLYLTASGYKARRKVG------
IGHDPWV--PLADSRRMDVARD-RLVATDRRLWAKSVLDRLPDLLDL---EDPYLDKRLS
ERAEALSVPCVGFETVPRGARVAVPLDDAVISEAATIAAWE------------DAVLGPC
PSAERR-----------YPTLGGIAK-------RLKAIRQKTVEARFPMKF---------
VPNMKRMGREGF------FNRVKLLLASETVLVP--------YSNRNTARVTVFDPERHC
TVQEPEDEGRVEGDLGL-------------------PIRRRELRERH---GGGVRVLRDG
ATLGDVAVIRHVPQKRRRHRRTPGPSNRNVL----------------------------
>KF298276.1
-----------------------------------------------------------G
VMAKPQRLFRSQQRRWYLPAVLSLEGRSGVTM-----PLGTLPAKAGRVAKVGPCHPDPQ
GSAKRANQHPNSPSTRRPNPERRARAQRTPTQPGVELQ----------------------
------------------------------------------------------------
---------------------------------------RQAQHIW---------DTFRL
TIWVLLPSAQKKGIAVS-------------AKATIRSIKGVYE-----WIRNSMI-----
-R-SGVEWTSKAIKEYANYCRARAL--------------------------------GDD
RVGRPRGFPTGLFERGYIAAALKCPGQGRL-HLAQLARVGRAMP-----KGTRNV-GISS
LRKHRGVLSQ-PM----E--TDKD---LLENLRSW---ATQWARERVSERGTVVNPS---
-----------------------VSFSRSASATVSAMSGGQL----------AELS----
--QLESVKAHHR-----------------------LIRELLLEEQGFEWNPAGTSDDSIG
L-------------------------------------LTVADE-VADLQ------ILAD
C--AISDALDAAREQIPIPM----------------------------------------
----------------TATVISELGMKARVVTKPPAWAV-VAGNACR--KTVWPLLEADR
RIDLSGLRPTAEVLDEFHDNLAHSLVGAR---------TTQFYSADLTAATDLM--PFDV
SRALWNGLCDGLG--ASPSAPLRSLGSYLLGPVRV-SYPDLAALKERDRLFK--------
---------AGEETEIL---SSRGCMMGLPVSWTVLNLYNLAMADMACT-----------
----PMGVPTLLG-V--APAVARGDD-LVAAIPEFAADRYENLIAATGGEANRLKSFRS-
--TFA-FVLAERTFEVGVKSVKDLTALTRRGFKVRQVSRAP-------------------
------------------------------------------------------RTAPLL
CRFDE-------------------------------------------------------
------------------------------------------------------------
-------------LGPQQIPAFIQEMDRPVEVVALRMS----CDLPIR-SLLGGMAGFAG
G-------EAVPNYVA-IPSAAAACLAE--FEGTRLYGAICHGLL-SVHRDLVKEMRRS-
AIPLFYPR-VLGGGGFPHPRGFAAAVASAG-PLGLQRAGLYLTASGYKARRKVG------
IGHDPWV--PLADSRRMDVARD-RLVATDRRLWAKSVLDRLPDLLDL---EDPYLDKRLS
ERAEALSVPCVGFETVPRGARVAVPLDDAVISEAATIAAWE------------DAVLGPC
PSAERR-----------YPTLGGIAE-------RLKAIRQKTVEARFPMKF---------
VPNMKRMGREGF------FNRVKLLLASETVLVP--------YSNRNTARVTVFDPERHC
TVQEPEDEGRVEGDLGL-------------------PIRRRELRERH---GGGVRVLRDG
ATLGDVAVIRHVPQKRRRHRRTPGPSNRNVL----------------------------
>MF176344.1
---------------------------------------------------------MSL
PERVGGTIPPRTPAGSREPASAQVGRPQPSPKGL---ARKTNHTQIPPTIVDPKSSPRRA
RPPKKACAPGKATTKPPASAQQ--------------------------------------
------------------------------------------------------------
---------------------------------------KQAQHIW---------DAFRL
SLWVLLPRLQKHGLSTK-------------AVATIEAIKALYS-----WIGNSVA-----
-R-SGVEFTAKQVKEYANYCRARAL--------------------------------KAQ
QCEPPRGFPIRAFERGYIRAMLACPGQGRL-HLAQLARVGRAMP-----IGTAKV-AIAS
LRKHREVLSQ-PM----D--TEPA---LVEKLRAW---AEIWTRERLGAGGRTLTNP---
----------------------AAHFSRSASATVSALKGGQL----------TELR----
--QLPAVAEHYA--------------LIQELLGDQLDPVTGEPFVWDPYTFDADGGAI-G
L-------------------------------------LTSASE-ADDLQ------ILAD
C--ALRTATEHAADNTPIPM----------------------------------------
----------------TATVISELGMKARVVTKPPAWAV-VAGDACR--KTVWPLLEGDR
RIDLSGVRPTAEVLDTFHDNLAHSLVGAR---------TTQFYSADLTAATDLM--PFDV
SRAMWDGLCDGLG--ATATAPLRTLGRYLLGPVQV-SYPDLRALPASSKLYV--------
---------AG--ERVE-CLSKRGCMMGLPVSWTVLNLYNLAMADLACT-----------
----PEGSPVLVN-V--APAIARGDD-LVAAIPAGEATRYEDLIAATGGEANRLKSFRS-
--ADA-FVLAERTFEVGVLRRPNV-ELRQRGYVVR---R--TY-----------------
------------------------------------------------------RTAPLL
AQFDS-----------------------------------------AE------------
------------------------------------------------------------
---------------LHGGTGDARRLGGAPEVVAIRMA----CDVPIR-SLLGGGPRTAG
A-------NPVPDYVS-IPPAAAACLAE--FEGTRLYRSVAEGLM-SVHRGLVADLRRS-
AVPLFYPR-ELGGAGFPHPKGFAAAVASAG-ELGLKRAGLALTTAGHKAQQKVG------
LLSCPWS--PKLTDRRAKEARR-RLIASDQRAWANSVLARHPDLPRG---GSAWTDRAAG
ELRKALSIPARGFETVPRGARIAVALEDAVIREVAAAAAWEDAFLGPGARGWSGVPPPMQ
EPSRKRSARRKEESSGMYPSLGEVAR-------RLKTIRSQTQAARFNRTF---------
LPKRAVQERARF------FDRLKALRELETVLVP---------AQSAGARLVVFDPVTHR
VSESAGEIDGGEGRMGF-------------------PLWRHTLQERK---GKRGAQGQEA
AVPVPVATTRSGLSLGDVMAVRRL-------------PRRPRGVRRLPNPGGAHSRNVR
>MF176385.1
---------------------------------------------------------MSL
PERVGGTIPPRTPAGSHEPASAQVGRPQPSPKGL---ARKTNHTQIPPTIVDPKSSPRRV
HPPKKVCAPGKATTKPPASAPQ--------------------------------------
------------------------------------------------------------
---------------------------------------KQAQHIW---------DAFRL
SLWVLLPRLQKHGLSTK-------------AVTTIEAIKALYS-----WIGNSVA-----
-R-SGVEFTAKQVKEYANYCRARAL--------------------------------KAQ
QCEPPRGFPIRAFERGYIHAMLACPGQGRL-HLAQLARVGRAMP-----IGTTKV-AIAS
LRKHREVLSQ-PM----D--TEPA---LVEKLRAW---AEIWTRERLGAGGRTLTNP---
----------------------AAHFSRSASATVSALKGGQL----------TELR----
--QLPAVAEHYA--------------LIQELLGDQLDPVTGEPFVWDPYTFDADGGAI-G
L-------------------------------------LTSASE-ADDLQ------ILAD
C--ALRTATEHAADDTPIPM----------------------------------------
----------------TATVISELGMKARVVTKPPAWAV-VAGDACR--KTVWPLLEGDR
RIDLSGVRPTAEVLDTFHDNLAHSLVGAR---------TTQFYSADLTAATDLM--PFDV
SRAIWDGLCDGLG--ATATAPLRTLGRYLLGPVQV-SYPDLRALPASSKLYA--------
---------AG--ERVE-CLSKRGCMMGLPVSWTVLNLYNLAMADLACT-----------
----PEGSPVLVN-V--APAIARGDD-LVAAIPAGEATRYEDLIAATGGEANRLKSFRS-
--ADA-FVLAERTFEVGVLRRPNV-ELKQRGYVVR---R--TY-----------------
------------------------------------------------------RTAPLL
AQFDS-----------------------------------------AE------------
------------------------------------------------------------
---------------LHGGTGDARRLGGAPEVVAIRMA----CDVPIR-SLLGGGPRTAG
A-------NPVPDYVS-IPPAAAACLAE--FEGTRLYRSVAEGLL-SVHRGLVADLRRS-
AVPLFYPR-ELGGAGFPHPKGFAAAVASAG-ELGLKRAGLALTTAGHKAQQKVG------
LLSCPWS--PKLTDRRAKEARR-RLIASDQRAWANSVLARHPDLPRG---GSAWTDRAAG
ELRKALSIPARGFETVPRGARVAVALEDAVIREVAAAAAWEDAFLGPGARGWSGVPPPMQ
EPSRKRSARRKEESSGMYPSLGEVAR-------RLKTIRSQTQAARFNRTF---------
LPKRAVQERARF------FDRLKALRELETVLVP---------AQSAGARLVVFDPVTHR
VSESAGEIDGGEGRMGF-------------------PLWRHTLQERK---GKRGAQGQEA
AVPVPVATTRSGLSLGDVMTVRRL-------------PRRPRGVRRLPNPGGAHSRN--
>MF176278.1
---------------------------------------------------------MSL
PERVGRTIPPRTPAGSHEPASAQVGRPQPSPKGL---ARKTNHTQIPPTIVDPKSSPRRA
RPPKKVCAPGKATTKPPASAQQ--------------------------------------
------------------------------------------------------------
---------------------------------------KQAQHIW---------DAFRL
SLWVLLPRLQKHGLSTK-------------AVATIEAIKALYS-----WIGNSVA-----
-R-SGVEFTAKQVKEYANYCRARAL--------------------------------KAQ
QCEPPRGFPIRAFERGYIHAMLACPGQGRL-HLAQLARVGRAMP-----IGTTKV-AIAS
LRKHREVLSQ-PM----D--TEPA---LVEKLRAW---AEIWTRERLGAGGRTLTNP---
----------------------AAHFSRSASATVSALKGGQL----------TELR----
--QLPAVAEHYA--------------LIQELLGDQLDPVTGEPFVWDPYTFDADGGAI-G
L-------------------------------------LTSASE-ADDLQ------ILAD
C--ALRTATEHAADNTPIPM----------------------------------------
----------------TATVISELGMKARVVTKPPAWAV-VAGDACR--KTVWPLLEGDR
RIDLSGVRPTAEVLDTFHDNLAHSLVGAR---------TTQFYSADLTAATDLM--PFDV
SRAMWDGLCDGLG--ATATAPLRTLGRYLLGPVQV-SYPDLRALRASSKLYV--------
---------AG--ERVE-CLSKRGCMMGLPISWTVLNLYNLAMADLACT-----------
----PEGSPVLVN-V--APAIARGDD-LVAAIPAGEATRYEDLIAATGGEANRLKSFRS-
--ADA-FVLAERTFEVGVLRRPNV-ELRQRGYVVR---R--TY-----------------
------------------------------------------------------RTAPLL
AQFDS-----------------------------------------AE------------
------------------------------------------------------------
---------------LHGGTGDARRLGGAPEVVAIRMA----CDVPIR-SLLGGGPRTAG
A-------NPVPDYVS-IPPAAAACLAE--FEGTRLYRSVAEGLM-SVHRGLVADLRRS-
AVPLFYPR-ELGGAGFPHPKGFAAAVASAG-ELGLKRAGLALTTAGHKAQQKVG------
LLSCPWS--PKLTDRRAKEARR-RLIASDQRAWANSVLARHPDLPRG---GSAWTDRAAG
ELRKALSIPARGFETVPRGARVAVALEDAVIREVAAAAAWEDAFLGPGARGWSGVPPPMQ
EPSRKRSARRKEESSGMYPSLGEVAR-------RLKTIRSQTQAARFNRTF---------
LPKRAVQERARF------FDRLKALRELETVLVP---------AQSAGARLVVFDPVTHR
VSESAGEIDGGEGRMGF-------------------PLWRHTLQERK---GKRGAQGQEA
AVPVPVATTRSGLSLGDVMTVRRL-------------PRRPRGVRRLPNPGGAHSRNVR
>MF176306.1
---------------------------------------------------------MSL
PERVGRTIPPRTPAGSHEPASAQVGRPQPSPKGL---ARKTNHTQIPPTIVDPKSSPRRA
HPPKKVCAPGKATTKPPASAQQ--------------------------------------
------------------------------------------------------------
---------------------------------------KQAQHIW---------DAFRL
SLWVLLPRLQKHGLSTK-------------AVATIEAIKALYS-----WIGNSVA-----
-R-SGVEFTAKQVKEYANYCRARAL--------------------------------KAQ
QCEPPRGFPIRAFERGYIHAMLACPGQGRL-HLAQLARVGRAMP-----IGTTKV-AIAS
LRKHREVLSQ-PM----D--TEPT---LVEKLRAW---AEIWTRERLGAGGRTLTNP---
----------------------AAHFSRSASATVSALKGGQL----------TELR----
--QLPAVAEHYA--------------LIQELLGDQLDPVTGEPFVWDPYTFDADGGAI-G
L-------------------------------------LTSASE-ADDLQ------ILAD
C--ALRTATEHAADNTPIPM----------------------------------------
----------------TATVISELGMKARVVTKPPAWAV-VAGDACR--KTVWPLLEGDR
RIDLSGVRPTAEVLDTFHDNLAHSLVGAR---------TTQFYSADLTAATDLM--PFDV
SRAMWDGLCDGLG--ATATAPLRTLGRYLLGPVQV-SYPDLRALPASSKLYV--------
---------AG--ERVE-CLSKRGCMMGLPISWTVLNLYNLAMADLACT-----------
----PEGSPVLVN-V--APAIARGDD-LVAAIPAGEATRYEDLIAATGGEANRLKSFRS-
--ADA-FVLAERTFEVGVLRRPNV-ELRQRGYVVR---R--TY-----------------
------------------------------------------------------RTAPLL
AQFDS-----------------------------------------AE------------
------------------------------------------------------------
---------------LHGGTGDARRLGGAPEVVAIRMA----CDVPIR-SLLGGGPRTAG
A-------NPVPDYVS-IPPAAAACLAE--FEGTRLYRSVAEGLM-SVHRGLVADLRRS-
AVPLFYPR-ELGGAGFPHPKGFAAAVASAG-ELGLKRAGLALTTAGHKAQQKVG------
LLSCPWS--PKLTDRRAKEARR-RLIASDQRAWANSVLARHPDLPRG---GSAWTDRAAG
ELRKALSIPARGFETVPRGARVAVALEDAVIREVAAAAAWEDAFLGPGARGWSGVPPPMQ
EPSRKRSARRKEESSGMYPSLGEVAR-------RLKTIRSQTQAARFNRTF---------
LPKRAVQERARF------FDRLKALRELETVLVP---------AQSAGARLVVFDPVTHR
VSESAGEIDGGEGRMGF-------------------PLWRHTLQERK---GKRGAQGQEA
AVPVPVATTRSGLSLGDVMTVRRL-------------PRRPRGVRRLPNPSGAHSRNVR
>MF176257.1
---------------------------------------------------------MSL
PERVGGTIPPRTPAGSHEPASAQVGRPQPSPKGL---ARKTNHTQIPPTIVDPKSSPRRV
HPPKKVCAPGKATTKPPASARQ--------------------------------------
------------------------------------------------------------
---------------------------------------KQAQHIW---------DAFRL
SLWVLLPRLQKHGLSTK-------------AVATIEAIKALYS-----WIGNSVA-----
-R-SGVEFTAKQVKEYANYCRARAL--------------------------------KAQ
QCEPPRGFPIRAFERGYIHAMLACPGQGRL-HLAQLARVGRAMP-----IGTTKV-AIAS
LRKHREVLSQ-PM----D--TEPA---LVEKLRAW---AEIWTRERLGAGGRTLTNP---
----------------------AAHFSRSASATVSALKGGQL----------TELR----
--QLPAVAEHYA--------------LIQELLGDQLDPVTGEPFVWDPYTFDADGGAI-G
L-------------------------------------LTSASE-ADDLQ------ILAD
C--ALRTATEHAADNTPIPM----------------------------------------
----------------TATVISELGMKARVVTKPPAWAV-VAGDACR--KTVWPLLEGDR
RIDLSGVRPTAEVLDTFHDNLAHSLVGAR---------TTQFYSADLTAATDLM--PFDV
SRAMWDGLCDGLG--ATATAPLRTLGRYLLGPVQV-SYPDLRALPASSKLYV--------
---------AG--ERVE-CLSKRGCMMGLPVSWTVLNLYNLAMADLACT-----------
----PEGSPVLVN-V--APAIARGDD-LVAAIPAGEATRYEDLIAATGGEANRLKSFRS-
--ADA-FVLAERTFEVGVLRRPNV-ELRQRGYVVR---R--TY-----------------
------------------------------------------------------RTAPLL
AQFDS-----------------------------------------AE------------
------------------------------------------------------------
---------------LHGGTGDARRLGGAPEVVAIRMA----CDVPIR-SLLGGGPRTAG
A-------NPVPDYVS-IPPAAAACLAE--FEGTRLYRSVAEGLM-SVHRGLVADLRRS-
AVPLFYPR-ELGGAGFPHPKGFAAAVASAG-ELGLKRAGLALTTAGHKAQQKVG------
LLSCPWS--PKLTDRRAKEARR-RLIASDQRAWANSVLARHPDLPRG---GSAWTDRAAG
ELRKALSIPARGFETVPRGARVAVALEDAVIREVAAAAAWEDAFLGPGARGWSGVPPPMQ
EPSRKRSARRKEESSGMYPSLGEVAR-------RLKTIRSQTQAARFNRTF---------
LPKRAVQERARF------FDRLKALRELETVLVP---------AQSAGARLVVFDPVTHR
VSESAGEIDGGEGRMGF-------------------PLWRHTLQERK---GKRGAQGQEA
AVPVPVATTRSGLSLGDVMTVRRL-------------PRRPRGVRRLPNPGGAHSRNVR
>MF176365.1
---------------------------------------------------------MSL
PERVSGTIPPRTPAGSHEPASAQVGRPQPSPKGL---ARKTNHTQIPPTIVDPKSSPRRV
HPPKKVCAPGKATTKPPASAQQ--------------------------------------
------------------------------------------------------------
---------------------------------------KQAQHIW---------DAFRL
SLWVLLPRLQKHGLSTK-------------AVATIEAIKALYS-----WIGNSVA-----
-R-SGVEFTAKQVKEYANYCRARAL--------------------------------KAQ
QCEPPRGFPIRAFERGYIHAMLACPGQGRL-HLAQLARVGRAMP-----IGTTKV-AIAS
LRKHREVLSQ-PM----D--TEPA---LVEKLRAW---AEIWTRERLGAGGRTLTNP---
----------------------AAHFSRSASATVSALKGGQL----------TELR----
--QLPAVAEHYA--------------LIQELLGDQLDPVTGEPFVWDPYTFDADGGAI-G
L-------------------------------------LTSASE-ADDLQ------ILAD
C--ALRTATEHAADNTPIPM----------------------------------------
----------------TATVISELGMKARVVTKPPAWAV-VAGDACR--KTVWPLLEGDR
RIDLSGVRPTAEVLDTFHDNLAHSLVGAR---------TTQFYSADLTAATDLM--PFDV
SRAMWDGLCDGLG--ATATAPLRTLGRYLLGPVQV-SYPDLRALPASSKLYV--------
---------AG--ERVE-CLSKRGCMMGLPVSWTVLNLYNLAMADLACT-----------
----PEGSPVLVN-V--APAIARGDD-LVAAIPAGEATRYEDLIAATGGEANRLKSFRS-
--ADA-FVLAERTFEVGVLRRPNV-ELRQRGYVVR---R--TY-----------------
------------------------------------------------------RTAPLL
AQFDS-----------------------------------------AE------------
------------------------------------------------------------
---------------LHGGTGDARRLGGAPEVVAIRMA----CDVPIR-SLLGGGPRTAG
A-------NPVPDYVS-IPPAAAACLAE--FEGTRLYRSVAEGLM-SVHRGLVADLRRS-
AVPLFYPR-ELGGAGFPHPKGFAAAVASAG-ELGLKRAGLALTTAGHKAQQKVG------
LLSCPWS--PKLTDRRAKEARR-RLIASDQRAWANSVLARHPDLPRG---GSAWTDRAAG
ELRRALSIPARGFETVPRGARVAVALEDAVIREVAAAAAWEDAFLGPGARGWSGVPPPMQ
EPSRKRSARRREESSGMYPSLGEVAR-------RLKTIRSQTQAARFNRTF---------
LPKRAVQERARF------FDRLKALRELETVLVP---------AQSAGARLVVFDPVTHR
VSESAGEIDGGEGRMGF-------------------PLWRHTLQERK---GKRGAQGQEA
AVPVPVATTRSGLSLGDVMTVRRL-------------PRRPRGVRRLPNPSGAHSRNVR
>KX883461.1
---------------------------------------------------------MSL
PEGVSGAIPPRTPAGSHEPASAQVGRPQPGPEGL---ARKTNHTQIPPTIVDPKSSPRRA
HPPKKARAPGKATTKPPASVKQ--------------------------------------
------------------------------------------------------------
---------------------------------------KQAQHIW---------DAFRL
SLWVLLPRLQKHGLSTK-------------AVATIEAIKALYS-----WIGNSVA-----
-R-SGVEFTAKQVKEYANYCRARAL--------------------------------RAQ
QCEPPRGFPIRAFERGYILAMLACPGQGRL-HLAQLARVGRAMP-----IGTTKV-AIAS
LRKHREVLSQ-PM----D--TEPA---LVEKLRAW---AEIWTRERLGAGGRTLTNP---
----------------------AAHFSRSASATVSALKGGQL----------TELR----
--QLPAVAEHYA--------------LIQELLGDQLDPVTGEPFVWDPYTFDADGGAI-G
L-------------------------------------LTSASE-ADDLQ------ILAD
C--ALRTATEHAADNTPIPM----------------------------------------
----------------TATVISELGMKARVVTKPPAWAV-VAGDACR--KTVWPLLEGDR
RIDLSGVRPTAEVLDTFHDNLAHSLVGAR---------STQFYSADLTAATDLM--PFDV
SRAMWNGLCDGLG--ATATAPLRTLGLYLLGPVQV-SYPDLRALPASSKLYV--------
---------AG--ERVE-CLSKRGCMMGLPVSWTVLNLYNLAMADLACT-----------
----PEGSPVLVN-V--APAIARGDD-LVAAIPAGEATRYEDLIAATGGEANRLKSFRS-
--ADA-FVLAERTFEVGVLRRSNVELKQRGYVTRRTF-----------------------
------------------------------------------------------RTAPLL
AQFDS-------------------------------------------------------
------------------------------------------------------------
-------------AELHGGTGDARRLGDAPEVVAIRMA----CDVPIR-SLLGGGPRTVG
A-------NPVPDYVS-IPPAAAACLAE--FEGTRLYRSVAEGLM-SVHRGLVADLRRS-
AIPLFYPR-ELGGAGFPHPKGFAAAVASAG-ELGLKRAGLALTTAGHKAQQKVG------
LLSCPWS--PKLTDRRAREARR-RLIASDQRAWANSVLARHPDLPRG---GSAWTDRAAG
ELRKALSVPAREFETVPRGARVAVALEDAVIREVAAAAAWEDAFLGPGARGWSGVPPPTQ
EPSRKRSARQKEESLGMYPSLGEVAR-------RLKTIRSQTQAARFNRTF---------
LPKRAVQERARF------FDRLKALRELETVLVP---------AQAAGARLVVFDPVTHR
VPESAGEIDGGEGRMGF-------------------PLWRHTLQERK---GKRGAQGQEA
AVPVPVATTRSGLSLGDVMTVRRLPRRPRGVRRLPNRSGAHSRNVR-------------
>KX883537.1
---------------------------------------------------------MSL
PEGVSGAIPPRTPAGSHEPASAQVGRPQPSPKGL---ARKTNHTQIPPTIVDPKSSPRRA
HPPKKARAPGKATTKPPASVQQ--------------------------------------
------------------------------------------------------------
---------------------------------------KQAQHIW---------DAFRL
SLWVLLPRLQKRGLSTK-------------AVATIEAIKALYS-----WIGNSVA-----
-R-SGVEFTAKQVKEYANYCRARAL--------------------------------RAQ
QCEPPRGFPIRAFERGYILAMLACPGQGRL-HLAQLARVGRAMP-----IGTTKV-AIAS
LRKHREVLSQ-PM----D--TEPA---LVEKLRAW---AEIWTRERLGAGGRTLTNP---
----------------------AAHFSRSASATVSALKGGQL----------TELR----
--QLPAVAEHYA--------------LIQELLGDQLDPVTGEPFVWDPYTFDADGGAI-G
L-------------------------------------LTSASE-ADDLQ------ILAD
C--ALRTATEHAADNTPIPM----------------------------------------
----------------TATVISELGMKARVVTKPPAWAV-VAGDACR--KTVWPLLEGDR
RIDLSGVRPTAEVLDAFHDNLAHSLVGAR---------STQFYSADLTAATDLM--PFDV
SRAMWNGLCDGLG--ATATAPLRKLGLYLLGPVQV-SYPDLSALPASSKLYV--------
---------AG--ERVE-CLSERGCMMGLPISWTVLNLYNLAMADLACT-----------
----PEGSPVLVN-V--APAIARGDD-LVAAIPAEEATRYEDLIAATGGEANRLKSFRS-
--ADA-FVLAERTFEVGVLRRPNVELKQRGYVTRRTY-----------------------
------------------------------------------------------RTAPLL
AQFDS-------------------------------------------------------
------------------------------------------------------------
-------------AELHGGTGDARRLGDAPEVVAIRMA----CDVPIR-SLLGGGPRTVG
A-------NPVPDYVS-IPPAAAACLAE--FEGTRLYRSVAEGLM-SVHRGLVADLRRS-
AIPLFYPR-ELGGAGFPHPKGFAAAVASAG-ELGLKRAGLALTTAGHKAQQKVG------
LLSCPWS--PKLTDRRAREARR-RLIASDQRAWANSVLARHPDLPRG---GSAWTDRAAG
ELRKALSVPARGFETVPRGARVAVALEDAVIREVAAAAAWEDAFLGPGARGWSGVPPPMQ
EPSRKRSARQKEESLGMYPSLGEVAR-------RLKTIRSQTQAARFNRTF---------
LPKRAVQERARF------FDRLKALRELETVLVP---------AQAAGARLVVFDPVTHR
VSESAGEVDGGEGRMGF-------------------PLWRYTLQERK---GKRGAQGQEA
AVPVPVATTRSGLSLGDVMTVRRLPRRPRGVRRLPNRSGAHSRNVR-------------
>KX883538.1
---------------------------------------------------------MSL
PEGVSGAIPPRTPAGSHEPASAQVGRPQPSPKGL---ARKTNHTQIPPTIVDPKSSPRRA
HPPKKARAPGKATTKPPASVQQ--------------------------------------
------------------------------------------------------------
---------------------------------------KQAQHIW---------DAFRL
SLWVLLPRLQKRGLSTK-------------AVATIEAIKALYG-----WIGNSVA-----
-C-SGVEFTAKQVKEYANYCRARAL--------------------------------RAQ
QCEPPRGFPIRAFERGYIHAMLACPGQGRL-HLAQLARVGRAMP-----IGTTKV-AIAS
LRKHREVLSQ-PM----D--TEPA---LVEKLRAW---AEIWTRERLGAGGRTLTNP---
----------------------AAHFSRSASATVSALKGGQL----------TELR----
--QLPAVAEHYA--------------LIQELLGDQLDPVTGEPFEWDPYTFDADGGAI-G
L-------------------------------------LTSASE-ADDLQ------ILAD
C--ALRTATEHAADNTPIPM----------------------------------------
----------------TATVISELGMKARVVTKPPAWAV-VAGDACR--KTVWPLLEGDR
RIDLSGVRPTAEVLDAFHDNLAHSLVGAR---------STQFYSADLTAATDLM--PFDV
SRAMWNGLCDGLG--ATATAPLRKLGLYLLGPVQV-SYPDLSALPASSKLYV--------
---------AG--ERVE-CLSERGCMMGLPVSWTVLNLYNLAMADLACT-----------
----PEGSPVLVN-V--APAIARGDD-LVAAIPAEEATRYEDLIAATGGEANRLKSFRS-
--ADA-FVLAERTFEVGVLRRPNVELKQRGYVTRRTY-----------------------
------------------------------------------------------RTAPLL
AQFDS-------------------------------------------------------
------------------------------------------------------------
-------------AELHGGTGDTRRLGDAPEVVAIRMA----CDVPIR-SLLGGGPRTVG
A-------NPVPDYVS-IPPAAAACLAE--FEGTRLYRSVAEGLM-SVHRGLVADLRRS-
AIPLFYPR-ELGGAGFPHPKGFAAAVASAG-ELGLKRAGLALTTAGHKAQQKVG------
LLSCPWS--PKLTDRRAKEARR-RLIASDQRAWANSVLARHPDLPRG---GSAWTNRAAG
ELRKALSVPSRGFETVPRGARVAVALEDAVIREVAAAAAWEDAFLGPGARGWSGVPPPMQ
EPSRKRSARQKEESLGMYPSLGEVAR-------RLKTIRSQTQAARFNRTF---------
LPKRAVQERARF------FDRLKALRELETVLVP---------AQAAGARLVVFDPVTHR
VSESAGEIDGGEGRMGF-------------------PLWRHTLQERK---GKRGAQGQEA
AVPVPVATTRSGLSLGDVMTVRRLPRRPRGVRRLPNRSGAHSRNVR-------------
>KX883539.1
------------------------------------------------------------
------------------------------------------------------------
------------------------------------------------------------
------------------------------------------------------------
------------------------------------------------------------
------------------------------------------------------------
---MGREETVKRVKQYAEYCRARSI------------------------------DARQA
EAGPPRGFPFHALEGGSFKALLRCPVQGPA-ALAQVARLGRSMP-----LPTHKQ-QGRA
LIEHCNELTAGPH---EE--IPVE---LLDAFYYW---TRTWGAGKGAALRDEVTVN---
-------------------------FSSAAAESVSRARGGQR----------EELR----
--LLAAPHFEAI-------------------------------REALAIDDIDFRVEEGD
Y-------------------------------------AGIYSE-EDDLE------IITQ
A--AIERVRADIRAGRRPDV----------------------------------------
----------------RAAVVPELGAKSRIVTAGEAHWV-VIGDAIR--KCLWPALEAEP
RIDLSGRRDVAGTAAHLHDEVAKALTGAE---------AVEFYSADLTAATDLM--PHDL
IQAIWRGLMEGLG--VSDDDLMFTAGLALLGPVNL-HHPDLDDLDR--------------
---------PGKYAYGV---THKGCMMGFPLSWYILNLYNLACADLALS--------AER
GRFLAEVAPRLVG-A--APAVVRGDD-LCSAHTPAEADRYERIIRATGGRANLSKSYRS-
--RKG-FILAERTFLVTTARTKCSAARSRLGTVVVRPGVH--------------------
------------------------------------------------------PRAPLL
TRAPD-----------------------------------------AFESGALG------
------------------------------------------------------------
----------------YRSIDPRSRRRGAATVVGLTML----SDVPVR-HLMPSPDS---
--------EGLPAYVT-LPPAASAVVDE--IKDIKRREAICYGIL-SVNAPLVRQFNRF-
KIPIFYPR-ELGGAGFPHPKGFGSAIRSAG-GMGHLRATLAMTTFTRRARQAYQ------
LDRDPWI----CDRQVEFERSR-AQTGLIAEERRAAESGQ--------------------
-----------------LGLATSVPLEDAVAARAAEGQLWA-----------EVMLPQSR
ELASARRGRR-------GPRLSSVRK-----GLSDVFNALAKVHAKFDPKF---------
-LANPRIDKETW------MDRVAMAKGSSTVYRV----------VRPSGRRVVMHGIRDT
HREIRAEREMLKGGWT--------------------FGGQRDLRQNTAAGLEGGEIAVPV
PTQRAGATLWDVLSVSCKRARKRKKGNPRL-----------------------------
>GENC01006608.1
------------------------------------------------------------
-----RVSRQGSDKAWFLPDNVRWTQIVGNLR-----PPGESAGTAEMVESLPASQKSKV
GRKKEKFPGRATK-----------------------------------------------
------------------------------------------------------------
---------------------------------------AAGQRIW---------NAFRL
AFWAIAPSAQRKGLNPRSQR----------QARSIQAFRTLEK-----WIAISLL-----
-K-CGTEWTCKAVKDYSEYCRARAL--------------------------------RAK
QCVRPREFPVTGFEIGLVRGAINDPLAGAE-ALAQLARLGRAMP-----QGTDKQ-VIRA
LEKHRDTLLGETR-------VDEE---TLDRYHAW---AERWSSDRRRFAPERVAVK---
-------------------------FSDSAAESVSRADGGQK----------ADLL----
--ENARPHFEAL--------------------------------RAALAESQGWDAPD-D
Y-------------------------------------IGLYSE-EDDVE------TIAQ
M--ALETVRAAVRSGEPVPA----------------------------------------
----------------RASAIPEYGSKVRVVTACPGPFV-VAGDACR--KIVWGLLEADP
RVDLSGRRPLGDSISQFQDEVARSLVGAV---------TTEYYSADLTAATDLM--PFQL
SAAIWTGLCDGLG--ESQDSDLRSIGLHLLGPVQV-RYPDLK-----EGSVE--------
---------EG--FRVPTIISQQGCMMGLPLSWTVLNVFNLATADLAIG-----------
--APEDRVTDLIG-R--APAVARGDD-LAAAFLPEEADRYEALISATGGRVNLSKSFRS-
--SIG-FVLAERTFMVKRSVDRYQRRAPRQAVLIQPHRPEGIP-----------------
------------------------------------------------------QNAPIL
AQDPS-------------------------------------------------------
------------------------------------------------------------
----------------APTMSGVGRDVRGHRTESLRML----PDCSLK-GLLGGSAST--
--------DGAPRYVT-LPVSAASSLYE--FEGTRFYGALCRGLL-SVHKDLLGTFREF-
GVPKFYPR-ELGGGGFPHPRGYLRAMESAG-GIGHLRATLNITRFTESSRRAAA------
LHMDPWR--TERDSRTLERARS-QLIAEESRAREAGL-----------------------
-----------------LGSFVSKFQEEAEVTRAAQGSLWE-------------TTLLSQ
KKRDEK-----------FPRLKDVRH-------RMLEITEKTKAIKFNRRF---------
-LLRRQLHRDEY------LQIASHARGAPTRYVRMERAPGLVALRDIVPGQQAPNSFQTG
TVPQHGNARGNRGERAEMSLVPTLRSRASLGQVARILPARASRKKRG---ARRGPNPRPS
DSSRGE-----------------------------------------------------
>GEND01011317.1
------------------------------------------------------------
-----DLSRQGSDKAWFLPDNVRWTQIVGNLR-----PPGESAGTAEMVESLPASQKSKV
GRKKEKFPGRATK-----------------------------------------------
------------------------------------------------------------
---------------------------------------AAGQRIW---------NAFRL
AFWAIAPSAQRKGLNPRSQR----------QARSIQAFRTLEK-----WIAISLL-----
-K-CGTEWTCKAVKDYSEYCRARALR-----------------------------AKQCV
--RP-REFPVTGFEIGLVXGAINDPLAGAE-ALAQLARLGRAMP-----QGTDKQ-VIRA
LEKHRDTLLG-ET----R--VDEE---TLDRYHAW---AERWSSDRRRFAPE--RVA---
--------------V---------KFSDSAAESVSRADGGQK----------ADLL----
--ENARPHFEAL-------------------------------RAALA-ESQGWDAPD-D
Y-------------------------------------IGLYSE-EDDVE------TIAQ
M--ALETVR----AAVRSGE---------------------------PV-----------
----------PA----RASAIPEYGSKVRVVTACPGPFV-VAGDACR--KVVWGLLEADP
RVDLSGRRPLGDSISQFQDEVARSLVGAV---------TTEYYSADLTAATDLM--PFQL
SAAIWTGLCDGLG--ESQDSDLRSIGLHLLGPVQV-RYPDLK-----EGSVE--------
---------EG--FRVPTIISQQGCMMGLPLSWTVLNVFNLATADLAIG-----------
--APEDRVTDLIG-R--APAVARGDD-LAAAFLPEEADRYEALISATGGRVNLSKSFRS-
--SIG-FVLAERTFMVKRSVDRYQRRAXRQAVLIQPHRPEGIP-----------------
------------------------------------------------------QNAPIL
AQDPS-------------------------------------------------------
------------------------------------------------------------
----------------APTMSGVGRDVRGHRTESLRML----PDCSLK-GLLGGSAST--
--------DGAPRYVT-LPVSAASSLYE--FEGTRFYGALCRGLL-SVHKDLLGTFREF-
GVPKFYPR-ELGGGGFPHPRGYLRAMESAG-GIGHLRATLNITRFTESSRRAAA------
LHMDPWR--TERDSRTLERARS-QLIAEESRAREAG------------------------
------------------------------------------------------------
------------------------------------------------------------
------------------------------------------------------------
------------------------------------------------------------
-----------------------------------------------------------
>KX883556.1
-----------------------------------------MQEVNISTLTRQGVSNDRP
LSATEKVDADCMKILHESSGTDPNTAARGAPH-----PSTEVEGEESRQRGRSKAAPAPA
REGSGADHRSKNPA----------------------------------------------
------------------------------------------------------------
---------------------------------------ADNVSVWGPGGRALLSDSLLS
SVLSLGPSSSTRLITGLRGVTLAIFTAEQDEVLARSLAYRTCR-----HLARRAL-----
-H-EGVEAVLSVMGRWFSSARE---------------------------------SFLNG
AKNPSLNPVMRRFSPGTRKDRVT--------CVAQFSYGKRALP-----VASDRV-AQES
LRVHERRLTT-PL----S--TPDP---VLADFRRF---CRAWAEGHLDPNPLPLGVV---
------------------------GLSQAASYTHSVRKGGHM----------ARCR----
--EILEEMNASN----------------------------------------YCEPPTRP
P-------------------------------------GLLPQE-WWDGW------VKER
---LLTHCRERYSTPGRE-----------------------------PP-----------
----------KG----TAVIVYERGLKARIVTKIETEAC-ILGHQAR--MRLVSAMRKMP
EL---------SALSGNHKEFLTAFNGQ----------EGWILSSDLTAASDLL--PLDL
VSAGVEGICDSGR----LLPDEELGLRVCTGPFDL-EW-------------V--------
---------RG--SPRR---SSTGILMGAPPTWCLLSLIHLFWLEQARR-----------
------VYGNSGG-Q--LPARIFGDD-LVAAFDKRQKLAYERSVTVCHGLLSKGKHSFH-
--DSH-GVFLERLFVASRHIVEVDHT----------------------------------
------------------------------------------------------NRGPLQ
VMGRL-------------------------------------------------------
------------------------------------------------------------
-------------------------TTRHNKIKSISLL----RTLPLR-PLTVLQVSVAA
GRRHV-SKGTLPTPLA-VGGVSDGLMQH-----GFPPELIRRCQI-ALWPGLPAFYRKL-
GIPAFLPT-LLGGGGLILPEGWEAPITRFS-KLVRASTTALVTGNGRLSYV---------
PLARL----PPPVLQMALEEAD-QLLPAHPHRVSHVTPKPWLGHIAW-------------
-----------------HDMGVWNDFRITAAMVAQEGYLLQ---------------MPME
CLGRPL-----------NITVGRWKD-------QVWKTRLALCKKAWWASV---------
-----TRARYTI------ARAVRKCTEWPHVWLP--------------------------
-GSPDPDHPGVYGIPMYIDSKPV-------------MEAKAAIALRQ---GRPTSR----
-----------------------------------------------------------
>KX883562.1
------------------------------------------------------------
-------MKILHESSGTDPNTAARGAPHPSTE-----VEGEESRQRGRSKAAPAPAREGS
GADHRSKNPA--------------------------------------------------
------------------------------------------------------------
---------------------------------------ADNVSVWGPGGRALLSDSLLS
SVLSLGPSSSTRLITGLRGVTLAIFTAEQDEVLARSLAYRTCR-----HLARRAL-----
-H-EGVEAVLSVMGRWFSSARESFL---------------------------------NG
AKNPSLNPVMRRFSPGTRKDRVT--------CVAQFSYGKRALP-----VASDRV-AQES
LRVHERRLTT-PL----S--TPDP---VLADFRRF---CRAWAEGHLDPNPLPLGVV---
------------------------GLSQAASYTHSVRKGGHM----------ARCR----
--EILEEMNASN----------------------------------------YCEPPTRP
P-------------------------------------GLLPQE-WWDGW------VKER
---LLTHCRERYSTPGREPP----------------------------------------
----------KG----TAVIVYERGLKARIVTKIETEAC-ILGHQAR--MRLVSAMRKMP
EL---------SALSGNHKEFLTAFNGQ----------EGWILSSDLTAASDLL--PLDL
VSAGVEGICDSGR----LLPDEELGLRVCTGPFDL-EW-------------V--------
---------RG--SPRR---SSTGILMGAPPTWCLLSLIHLFWLEQARR-----------
-------VYGNSGGQ--LPARIFGDD-LVAAFDKRQKLAYERSVTVCHGLLSKGKHSFH-
--DSH-GVFLERLFVASRHIVEVDHT----------------------------------
------------------------------------------------------NRGPLQ
VMGRL-------------------------------------------------------
------------------------------------------------------------
-------------------------TTRHNKIKSISLL----RTLPLR-PLTVLQVSVAA
GRRHV-SKGTLPTPLA-VGGVSDGLMQH-----GFPPELIRRCQI-ALWPGLPAFYRKL-
GIPAFLPT-LLGGGGLILPEGWEAPITRFS-KLVRASTTALVTGNGRLSYV---------
PLARL----PPPVLQMALEEAD-QLLPAHPHRVSHVTPKPWLGHIAW-------------
-----------------HDMGVWNDFRITAAMVAQEGYLLQ---------------MPME
CLGRPL-----------NITVGRWKD-------QVWKTRLALCKKAWWASV---------
-----TRARYTI------ARAVRKCTEWPHVWLP--------------------------
-GSPDPDHPGVYGIPMYIDSKPV-------------MEAKAAIALRQ---GR--------
-----------------------------------------------------------
>GENC01041260.1
------------------------------------------------------------
-----------------LRSKVDQWFDQPS------------------------------
------------------------------------------------------------
------------------------------------------------------------
---------------------------------------EFGDTLF--------------
-----------R------------------DFPSFRDDTRFTN-----------------
---QGDENAAQYEY----------------------------------------------
-------------------------------AMSLVAADENSLP-------EAKL-PSRG
VTEYVVDVTADVH-------LERER--ISKIVRDI---SLRWLAKLTGPPRA--------
------------------------------------------------------------
------------------------------------------------------------
------------------------------------------------------------
------------------------------------------------------------
----------------SVVALRERGFKARIVTKSPVELV-ECGHLLR--SLVWPMLRNDP
HV--------HGSLSGARLESFINDLKERPLVNPAWVGRPSIISADLTAATDGL--YRWA
ISAVWEGVCDGAG----FGEDVRKMGRVLLGPMKM-SYPAS----------A--------
---------GV--DEFT---SKRGCLMGLPLSWFVLNVINIWAAKSAVE-----------
--KSCRGRVGKPA-D--FRFAICGDD-LVGIMPARAQRLYQRNIEVVGSGLSEGKHLES-
--DRL-AFFTEQAATFTRVT----------------------------------------
------------------------------------------------------RSAPRG
TLAEK-------------------------------------------------------
------------------------------------------------------------
------------------------AGLREEYLEPVEMV----GAIPVK-SIVHPSHFAGL
RQGP----AATPSWAA-AGPALSSLAVP--WVHDSTLKVVSRLGR-YLRPE-WRLLASS-
GIPPELPR-QLGGGGFPARIPRRGFLAAPK-QWRSALTCALLTGDHKWLS----------
RLRNSWLTTGVYGDVMAEALSM-AEEEFQDYPLAELEIPLSEVRTTR-------------
-----------------FTGGGLAITEADLRTRVATVWAPA---------------LTIA
SPFIEG-----------RXYCERFHS-------FRKRLSLMVKRKRLPGHL---------
--QPAQFNDTEA------VSRLISLSEGRSFLVP--------------------------
---RESLPPGLNIDF---------------------IGTRRPCGDGE---DRAIEVLT--
-----------------------------------------------------------
>LA534138.1
------------------------------------------------------------
------------------------------------------------------------
------------------------------------------------------------
------------------------------------------------------------
------------------------------------------------------------
------------------------------------------------------------
---RGV-------------------------------------------------DRAR-
-------------------------------ELLQFSSFARALP-----PADDLV-CKEA
LRDHREILNT-PV----S--TPVA---VVSELRSY---ATRWGQRMARFANT--SVA---
--------------KL--------SASSSATLDYSRRLGGMR----------SDLK----
--GMVDGWFEEP--------ASDVTEFHPYPTFSDPTRFTATGEMNRAMHPAPTRGSV-E
Y-------------------------------------VVNVLE-DPDLE------RSRV
ARIIRDVSLRRFRAREG------------------------------PL-----------
----------PC----KATTVKERGYKCRVVTKSPADVV-EVGHLVR--SVVWPMLEHDP
RV--------QASLDGGRLEEVFKGFSDRQIECPASLGSLLLVSADLTKATDGF--SRES
IYAVWDGVCEGAD----LPSDVHALGRRILGPMSV-EYEDD----------E--------
---------LE--DLES---SSRGCLMGLPLSWFVLNIINLWACESSIR---------EC
CHRLSLPSEVCKD-L--LRFAICGDD-LASVFPAEAHDGYERRISDVGSGLSDGKHLVS-
--LHV-LLFTEQMCWFEFEERPA-------------------------------------
------------------------------------------------------PPYTLL
AWLKP-------------------------------------------------------
------------------------------------------------------------
-----------------GKAVPEGFRATYTCFTAVRMI----DYVPVR-SLVHPGHFAIK
RVMGPIS-FELPSWAT-SGPAITSAIPE--WIGVEKRRRIHQVVK-VLRPE-ARALASV-
GIPPFVPR-EIGGGGFPPAR-PGRVLRDCP-RSYRLFLFSLLVGDQKKAETVAR------
RIINLWRTCGVAGDLLSDALAEAEFEVEQKPLWKSPSDGSLAERLST-------------
-----------------VIDDHLTMTEDDALLRLASVWAPA-------------LGIAGF
QQGRPY-----------CKKFGAFAK--------QYRALVGAGSARITGRG---------
-NPLRNEDEAAV------ALRLKEICAGPVVFVP--------------------------
----RDRIPPGLGVVVQGM-----------------CSRKRAVGLHRKIRSNRMESA---
-----------------------------------------------------------
>LA710658.1
------------------------------------------------------------
--------PPQKKTLHDNPRVDVWWNACEAV------LGSRGAIRPKGRGATRQVLPRST
RQRAAFLSVSLPSAAHT-------------------------------------------
------------------------------------------------------------
---------------------------------------KLLSLVW---------EALLG
VAAAYRPLPVWGSRF---------------GNKRCLELQRLAL-----WLVRTVD-----
-G-QGIGATIAWLKSAASGARN---------------------------------TCVTG
A----ALLPSTRFLVRKILIGDTRLE-----SLDQLSFLSRSLP-----EGDSVV-ESRT
LIAHRDNMTT-SF----R--TSPN---LISNLRGF---AMAFATRHLKKEDLREEVV---
-------------------------PTPSASLDSSRKEGGCR----------EEVR----
--RMFMRWLIEC-----------------------PTHVVPHDAWNQAIFSSEWLDPS-E
V-------------------------------------YGLRRAQATSHV------ARAA
A--YKTAAA----ETLEH------------------------------------------
----------------RVLTVPERGWKRRVVSAPPAFAT-VAGTVLN--RAMLRGVRRHG
PC--------AMFLRGDRKGAVEQAVSHASV-------GCRFVSTDLTAATDRL--PLDL
VRAVVDGLCDGWS---GLPPVWAEALYALTGTQTL-RY-------------P--------
---------WG--QTIQ---SESGVLMGLGPSWPIMSIIHAWWVELAAS-----------
----RVGIPRSVA-R--RTTAIGGDD-LLGAWPPRLEESYRRLVLETNGKPSKGKDFSS-
--DTS-GNFTEMTFWVVGEA----------------------------------------
------------------------------------------------------DGTPQI
RWS---------------------------------------------------------
------------------------------------------------------------
------------------------------------------AAIPTK-GLVGTSID---
--------ELGAAYES-LGSEPGRCLRG------------RRVLK-ALRPHAWRVCREA-
GVSVNAPR-LLGGAGLPPLRGSLARVD-FK-KWHALALGKFLYG-SGQDQIP--------
FSPPSWV--EAADPAVWEARQV-AE-----QRLRAEAEIGIVSFDTR-------------
-------------------PLCGTPGSKHVVQSISDQMAWW-------------------
AGARVFSD---------TPFPPVATE-------MVSLKKYHRLIKRWCSSRTKEGIPSSL
AVKSGRNSRFAL--------TAKARRNRDRWVIR--------------------------
----NALFDNGIPVD---------------------PRHRPII-----------------
-----------------------------------------------------------
>U90136.1
------------------------------------------------------------
-MHHKVNVKTQREVHFPMDLLQACGASAPRPV-----ARVSRATDLDRRYRCVLSLPEER
ARSVGCKWSSTRAALRRGLE----------------------------------------
------------------------------------------------------------
---------------------ELGSREFRRRL-------RLADDCW---------RAICA
AVC-TGR-KFPS-FSVTDRP----------ARARLAKVYRMGR-----RLLVGVV-----
-C-RGE-SVVSDLKQECADLRRVIF------------------------------EGSTR
IPSS-SLWGLVGVLGW------TSPE-----RAMQLTFIGRALP-----YGSPDV-ERRA
LASHAATLSI-PA----E--CHPN---YLVAAEQF---AKSWADDNLPRKFR--IYP---
--------------I---------AVQESSCMEYSRAQGGLL----------QSFR----
--KGFVGY------------------------------------------------DP-A
A-------------------------------------PSADPD-DLELA------KERG
F--SRIRASWYSTFRYRGEL---------------KSTNQS------LE-----------
----------A-----RVAVVPERGFKARIVTTHSASRV-TFGHQFR--RYLLQGIRRHP
AL--------VDVIGGDHRRAVETMDGDFGLLRP----DGRLLSADLTSASDRI--PHDL
VKAILRGIFSDPDR-RPPGTSLADVFDLVLGPYHL-HY-------------P--------
---------DG--SEVT---VRQGILMGLPTTWPLLCLIHLFWVELSDW-----------
APARPNHSRGFVL-G--ESFRICGDD-LIAWWRPERIALYNQIAVDCGAQFSAGKHLES-
--KTW-GIFTEKVFTVKPVKMKVRVRSEPSLKGYVFSRSSAFSCRMGGKGITGI------
------------------------------------------------------RAARLY
TIGAM-----------------------------------------PRWSRRIRDVY---
------------------------------------------------------------
----------------PGSLEHRTASQRYGEPVTVYRFGRWSSAIPLR-WAVRAPTRTVG
NPV-----QSLPDWFT-VGPAASSVAAD-----SNAFGAVSRVLR-RMFPGLPRKLASA-
GIPPYLPR-VFGGGGLVKSTGLTTKIGAVASRRWMSRIGHDLYRSRERKS----------
TLGRVWT--LSTSPAYAASLHE-VEKFMDRPDIILTRKCRNPML----------------
-----------------KHARELGLFEEVFESRVGGGILWA-------------------
-----------------SLNGKALVE-SHSPSILQVSRNLRRSLACPSGGF---------
--LRPSAPIGKL------VQRHTLPRGT-VWFLE--------------------------
---SSATDSARQGGMGL-------------------PPPPPPPLGGG---GMAGPPPPPF
MGLRPESSVPTSVPFTPSMFSERLAALESLFGRPPPS----------------------
>MF176258.1
------------------------------------------------------------
------------------------MPLVARPT-----SMRVATRSEVSRRV---------
------------------------------------------------------------
------------------------------------------------------------
---------------------------------------NLAAETW---------KAICA
AVATRKWPKFNLDFQT--------------DRRRFCTFQALAR-----HLLLSAL-----
-A-RGPVETIKRVKSWTAQIRE---------------------------------DVFL-
-----HGRCPPSAFRGLVGALGWTDAN----SHLQLSYIGRALP-----YGDATI-CEHA
LKSHADVLGSLGV-------TPPS---LLGAARGW---AKEWAIKNRLSLDL--IRE---
--------------P---------PIQESSCLEYSRREGGYA----------RAIK----
--EHTARCLTLP-----------------------------------------------P
S-------------------------------------SVRHSM-KEGTR------ASNP
GRVLKDLAF----ADLSNTA----------------------------------------
----------------RVVAVPERGWKARIVTAHAAARV-AFLHSLR--HGLFAALRNDR
RT--------KLVAEGLHREAVEALFATGVDP------RCTIVSADLSAASDTL--HGDL
LQAIVEGLGDALG---CTSKFMDEFTNAAVGSYTL-SY-------------P--------
---------DG--STVT---TQRGALMGLPTTWPLLCLTHLFWCDQSLV-------QLHG
RGGCREKETPGSS-R--EAEVICGDD-LAAAWRPDRVAAYEEIAVLCGAVFSPGKHLKS-
--KVY-GIFTEDIYSVQVSCVPTRVTREVSKTWTGPVDKVPM----NLVNELGQ------
------------------------------------------------------LLRWRA
QRYKV-----------------------------------------GKTGAFQFPPR---
------------------------------------------------------------
----------------NVTLSYVSKETGLKMNPVSVLFREWSTAIPLR-WAVRAPKHAPG
MR------GDLPPWVT-VPLAAHAVASA----HPGRWSKVCRVVK-LCYPGMAKFFASH-
GIPPYLPR-VLGGGGLPTPLGDRVKIGRVASRRIRKALGGALYRSTDPT-----------
TFGSIWT--TALSPAYALALAD-AQDLDAMHPDAFKVRQTRSLRPP--------------
-------------------FKDNGNYADFVEMRAGKGSLWA---------LRQGAQLVGR
SFTP-S-----------P---ARVSN--------ALRTKVRKALAKRGYLR---------
----SSAPVSKL------IERASVKPSDHMWIRE--------------------------
---RPVLSFGRFGGRMSGKKEEPVS-----------FQWKKRESVKT---GS--------
-----------------------------------------------------------
>GDUK01014407.1
-----------------------------------------------------SCMRWLR
MLKTGTSPAADAAGSVGHSGPTESWTRSGSAV-----ARAPLGSDVLASGMSLEKRKALA
SRIKRANLRL--------------------------------------------------
------------------------------------------------------------
---------------------------------------RSLLGTW---------DAGLT
AFFGRQIRRGEV------------------ADSVVVWYDHVRS-----WLVRVAA-----
-T-QGVEVAAAELKKFSSDARRAWV-----------------------------------
-----EGSPPRHHFWRSCPEWLRRKQG----LWAQLSYLGRALP-----LGVDFH-EKKA
LDQHYADLTS-SF----S--CSEE---VLASARAF---AERWARSHLSRAPGPEDWL---
----------------------EFPSGSSATFGRKRREGGFA----------TDCQ----
--ILLESAEEVD------------------------------------------------
--------------------------------------VTPPDH-VPVGP------WSGD
VTAFRLVTAALVEAHGRRDT---------------------------LP-----------
----------KG----RVAVVPERGHKVRVVSAMERHAL-ILGELAR--KRLFKGLRKWG
PL--------AAVLRGDSRSGVLRLLGV----------PGEFVSADLRAASDLI--PLDL
ASAIVDGLEASGR----LMPAEIWGLRLGTGPQEL-TW-------------P--------
---------SG--KTAV---TSRGILMGLPTTWALLNLIHGWAWSQAAK------AVPVQ
SLPRASAARGGRP-A--LSCAICGDD-LVGVAPPVVIDAYEAAMRSIGAEMSAGKHFRS-
--TRR-AVFLEELWEFRGSAVSVV------------------------------------
------------------------------------------------------DGNPIY
RTIRE-----------------------------------------KG------------
------------------------------------------------------------
----------------KRVRRQVVNSTRLLRADRLVRA----TAIPLK-GMVSAPGVPGR
--------IDPPDWWV-AGLAESALADR-----GFSRAKISSVSR-SLRPDLPVRFRAS-
GIPPFLPR-ALGGAGLIAPHTRCEAP-----RLHRKAIATLIWGYDPDSTL---------
AFDRVWS--DSVPGDWRELAID-MV-----DAEFTPEVTRVLPVGSR-------------
----------------PTGSWVAIGHPDQVREKAVADNASA---------LSSSLGPSPD
VVG--------------YPTIPVLAR--------RLRKVREDLASRWASAK---------
---PTKRPVDEL------LLLWRQRAADLRVWVP--------------------------
----LTDQTSRWNDWLYVSATSPYK-----------KSWRRLVISSV---SREDLPAVTE
WWLPGGRIPSSTMDPSPPEWR--------------------------------------
>GFKT011160020.1
------------------------------------------------------------
----------PMKEPVDCRLSTPAGFSGTVPP-----PGRTKAARQGTIPVRRSRGSASA
LPGKIYGWSRRQR-----------------------------------------------
------------------------------------------------------------
---------------------------------------DRFAMLL---------SSFDA
ALAAYSGVVVSR------------------GTRSLPPSLRLFRTMTRKWLSVTAR-----
-G-NGVEFAIASAKEFSAACRAGWI-----------------------------------
-----SGTVPDHFFMKWLPEPVRRKSG----LWAQLSFIGRSLP-----EGGDRH-EIEA
LANHKAALSS-SF----E--VPAD---VLTSLRNY---SEDWARRHLAADPDPSLLC---
--------------EP--------CTGNSATFERTRREGGFA----------QSIT----
--DLVSSSPTDN--------------------------------------------LL-P
L-------------------------------------ESMPFG-PTQGQ------ALPV
H--VLEVSL----SRYRNGS---------------------------DP-----------
----------KG----RVSVVRERGHKVRVVSAMETHEL-VLGHAAR--RRLFKGLRRER
RL--------KDTLKGDFEATTKAFVGC----------AGTVISSDMKSASDLI--PLSV
ASAIVDGLEASGR----LLPVEVAGLRACTGPQHL-VY-------------P--------
---------DG--SEIT---TRRGILMGLPTTWAILNLMHLWCWDSADR-----------
-QYRLEGHPFRATVR--SDCRVCGDD-LIGVGPDSLLRSYDRNLGLVGMILSPGKHFRS-
--NRR-GVFLERLLEFQTRKTVY-------------------------------------
------------------------------------------------------EHAVIY
RKVGH-------------------------------------------------------
------------------------------------------------------------
-------------------RRVPVDRSHIPVVTRVTVL----NTIPLK-GLVRASVLGR-
--------DDPPVWWA-AAVAESSLLSD------YPRKKIFAAAR-TLRPGLSRQFRRL-
GIPPFLPR-ELGGAGLVGSSDRVDAP-----AFHRKAISSLVWGSDATAAY---------
SFIRMWQ--GFEGHPWKTAASQ-ETDTWFADYKVTRPGKMYPDR----------------
-----------------YGFLDGESLRTKSTMLNSAVYETF-------------LGPDPE
ATH--------------YPSLRIVAS--------RLAKVRKDLVSRWPSVR---------
---PVGKDLGTI------LEAFEESKLCTLWVTP--------------------------
-----YDASGYFDDSLLLMDESVYQ-----------RRFRQLVIAGLMREDRMGDLLFPS
WLPPSTVVS--------------------------------------------------
>M64034.1
------------------------------------------------------------
-----------MKEPVDCRLSTPAGFSGTVPP-----PGRTKAARPGTIPVRRSRGSASA
LPGKIYGWSRRQR-----------------------------------------------
------------------------------------------------------------
---------------------------------------DRFAMLL---------SSFDA
ALAAYSGVVVSR------------------GTRSLPPSLRLFRAMTRKWLSVTAR-----
-G-NGVEFAIASAKEFSAACRAGWI-----------------------------------
-----SGTVPDHFFMKWLPEPVRRKSG----LWAQLSFIGRSLP-----EGGDRH-EIEA
LANHKAALSS-SF----E--VPAD---VLTSLRNY---SEDWARRHLAADPDPSLLC---
--------------EP--------CTGNSATFERTRREGGFA----------QSIT----
--DLVSSSPTDN--------------------------------------------LP-P
L-------------------------------------ESMPFG-PTQGQ------ALPV
H--VLEVSL----SRYHNGS---------------------------DP-----------
----------KG----RVSVVRERGHKVRVVSAMETHEL-VLGHAAR--RRLFKGLRRER
RL--------RDTLKGDFEATTKAFVGC----------AGTVISSDMKSASDLI--PLSV
ASAIVDGLEASGR----LLPVEIAGLRACTGPQHL-VY-------------P--------
---------DG--SEIT---TRRGILMGLPTTWAILNLMHLWCWDSADR-----------
-QYRLEGHPFRATVR--SDCRVCGDD-LIGVGPDSLLRSYDRNLGLVGMILSPGKHFRS-
--NRR-GVFLERLLEFQTRKTVY-------------------------------------
------------------------------------------------------EHAVIY
RKVGH-------------------------------------------------------
------------------------------------------------------------
-------------------RRVPVDRSHIPVVTRVTVL----NTIPLK-GLVRASVLGR-
--------DDPPVWWA-AAVAESSLLSD------YPRKKIFAAAR-TLRPGLSRQFRRL-
GIPPFLPR-ELGGAGLVGPSDRVDAP-----AFHRKAISSLVWGSDATAAY---------
SFIRMWQ--GFEGHPWKTAASQ-ETDTWFADYKVTRPGKMYPDR----------------
-----------------YGFLDGESLRTKSTMLNSAVYETF-------------LGPDPD
ATH--------------YPSLRIVAS--------RLAKVRKDLVNRWPSVK---------
---PVGKDLGTI------LEAFEESKLCTLWVTP--------------------------
-----YDASGYFDDSLLLMDESVYQ-----------RRFRQLVIAGLMREGRMGDLLFPN
WLPPSTVVV--------------------------------------------------
>AF039063.1
------------------------------------------------------------
-----------MKEPVDCRLSTPAGFSGTVPP-----PGRTKAARPGTIPVRRSRGSASA
LPGKIYGWSRRQR-----------------------------------------------
------------------------------------------------------------
---------------------------------------DRFAMLL---------SSFDA
ALAAYSGVVVSR------------------GTRSLPPSLRLFRAMTRKWLSVTAR-----
-G-NGVEFAIASAKEFSAACRAGWI-----------------------------------
-----SGTVPDHFFMKWLPEPVRRKSG----LWAQLSFIGRSLP-----EGGDRH-EIEA
LANHKAALSS-SF----E--VPAD---VLTSLRNY---SEDWARRHLAADPDPSLLC---
--------------EP--------CTGNSATFERTRREGGFA----------QSIT----
--DLVSSSPTDN--------------------------------------------LP-P
L-------------------------------------ESMPFG-PTQGQ------ALPV
H--VLEVSL----SRYHNGS---------------------------DP-----------
----------KG----RVSVVRERGHKVRVVSAMETHEL-VLGHAAR--RRLFKGLRRER
RL--------RDTLKGDFEATTKAFVGC----------AGTVISSDMKSASDLI--PLSV
ASAIVDGLEASGR----LLPVEIAGLRACTGPQHL-VY-------------P--------
---------DG--SEIT---TRRGILMGLPTTWAILNLMHLWCWDSADR-----------
-QYRLEGHPFRATVR--SDCRVCGDD-LIGVGPDSLLRSYDRNLGLVGMILSPGKHFRS-
--NRR-GVFLERLLEFQTRKTVY-------------------------------------
------------------------------------------------------EHAVIY
RKVGH-------------------------------------------------------
------------------------------------------------------------
-------------------RRVPVDRSHIPVVTRVTVL----NTIPLK-GLVRASVLGR-
--------DDPPVWWA-AAVAESSLLSD------YPRKKIFAAAR-TLRPGLSRQFRRL-
GIPPFLPR-ELGGAGLVGPSDRVDAP-----AFHRKAISSLVWGSDATAAY---------
SFIRMWQ--GFEGHPWKTAASQ-ETDTWFADYKVTRPGKMYPDR----------------
-----------------YGFLDGESLRTKSTMLNSAVYETF-------------LGPDPD
ATH--------------YPSLRIVAS--------RLAKVRKDLVNRWPSVK---------
---PVGKDLGTI------LEAFEESKLCTLWVTP--------------------------
-----YDASGYFDDSLLLMDESVYQ-----------RRFRQLVIAGLMREGRMGDLLFPN
WLPPSTVVSGFP-----------------------------------------------
>MF190030.1
--------------------------------------------------------MGNK
VGRFSSRSCDRYLKRAPLPGDRKGRVRGRVIDKLEVPRTRSRKSKGSRMRGARPPMAESY
KIKPVGWRKGFMTPG---------------------------------------------
------------------------------------------------------------
---------------------------------------REIEGLW---------VALIA
TLTSISPRICRFNMRCRA------------DRDRHGAMVRLAV-----WFTRRVD-----
---RSSYDLLKSAKKLTAGFREASI------------------------------LRRPY
NWVD-APPGWAKRFRPILKGIRLSEA-----VLDQLSYMGRALP-----KGGPRV-LQEA
LKDHKDCMLKPSP-------LPEE---VFGAARDF---ACRWADRYVASGGRLSHPG---
-------------------------TTESSVLGSTRRDGGIS----------SSLC----
--GLTYSVKPLP---------------------------------MDVQDEVRALVSSLK
C-------------------------------------DTPSEC-DVDAA------LRTT
S--IREWAIDESSPDVIPEN----------------------------------------
----------------KVLALPERGYKTRVATIPDLPRQ-ILGGFVR--SYLIPALRRTP
EC--------ADTLRGDDERAAKRIGSSQRSFS-----TDMIVSSDLTAASDTL--SREL
LLALTAGLVDSGK----FPSWFGPALRQLVGPMLL-RY-------------P--------
---------DG--SSIT---SQRGTLMGLGHTWSMLSLSHLFWLDYSNK-----------
---TVHKTIARSV-E--RTAAVCGDD-LIVRAPWRWINSYHRIAKMCGAQFSSGKHFIS-
--RER-YCFLEQLWTLKSKEIVPAYTRALDK-----------------------------
------------------------------------------------------RIPKGG
DQFPP-----------------------------------------LG------------
------------------------------------------------------------
----------------TDPRKSVRRVMKFHIPSKCVRS----TAIPLA-GLTSGAGSDPE
KPLV----VGTPTWAK-LGLAVENTSRT-----PVAARKVRAVSR-ALYPRLPRWMRKH-
GIEPYLPR-AYGGGGLLPP-GNVSHLGALA-PQVRKLVTVTAYGRCPKTAA---------
RLSRIYL--PMNRTATNFTEAQ-EH-----TDIRFKRVGAILCRRGK-------------
--------------VPFNGHAVKLGTLTDAPERAALAIARE---------LSMVLFPPPR
NRK--------------KSTISPFQV------GRAFHSAMRKAIKKWPSAH---------
-PCSAKVTRRVL------LQKARALEEEFVWWSP--------------------------
---RRRIPEEGFGGWGLA------------------PAAQRVLKDSL---RWSSDC----
-----------------------------------------------------------
>KX883516.1
------------------------------------------------------------
---MKPPRPTEVHKDFRLPVLLRACRVGGTWS-----RDVSRYLVPALQDGVGVRPGEGG
NPQTRPRKPAKSVDLERTRR----------------------------------------
------------------------------------------------------------
-----------------YDLTVRWRKEFRSRG-------RLVEGAW---------AAVHA
ALV-AAHPDLGR-ADMSTRA----------GRDRIWAWRRLAV-----WMVRWID-----
---RDPRDMVRGWKQLAATFREASI------------------------------MQKPY
DWAA-APAGFPKRLRPVLAGVRLTPP-----VLDQLSYIGRALP-----QGDAWV-QRKA
LDDHRECLSSAPR----P--LANH---VLAAARDF---ARSWASRHVRPSG---RIS---
----------------------HPKVLESATIQEPRRSGGVA----------AHLC----
--KQGFDL---------------------------------PPFEGLTDELRDQIRAM-G
E-------------------------------------SAPSDC-DLEAI------GRST
A--FRDWALGQLCCPDAS-----------------------------PP-----------
----------RS----RVEAIPERGFKARVVTVPDLPES-ILGSALR--CYLLPALRRTP
EC--------ADVLSGKEELAAMRIASSRRPIE-----GDWIVSSDLTAASDTL--SFEL
LQALVDGLEESGT----LPPWAIRALKVLVGPQEL-VY-------------P--------
---------DG--SVLV---TRRGTLMGLGHTWSILSLSHLFWLDWAHR-----------
---SVDPRVADVV-R--RTAAVCGDD-LVVRAPLKWVQSYHQIAEASGARFSTGKHFVA-
--KRR-YVFLERIWSLKSSLQRVRLPRERTR-----------------------------
------------------------------------------------------RAGRWV
REFPP-------------------------------------------------------
------------------------------------------------------------
---------------LGARPVKVRPTVVRSIPSRSVPS----TAIPLA-GLTAGEVDCHF
GPVRN---LVLPNWVR-LGMAVETLLHS-----PEAARKVRKVVR-ALYPGLPRWMRRH-
GVQPYLPR-FLGGGGLLPPGRNVTRIGRLP-RPVAKAVTTWVYGRSPRENL---------
SLAKIYL--PTTRRITNYAVGE-QH-----TAVRFQQVSAVLCRAGK-------------
--------------KPFDGHGRRLGTLSEAPEAAALAIARE---------LSMVLLPEPS
EERAYRR----------LLRPSQVGQ--------TFRRLVLRANRRWPGSK---------
-PICPRAPRRAL------LARCKAVEEGFVWWAN--------------------------
---PRLLTQFGFGGWGLE------------------PAAQRVVKDAL---GWSTFRPTPG
RGTH-------------------------------------------------------
>GEND01007370.1
-----------------------------------------------------LDHEPPT
MGSSKKTARETHVSNVSLHALLRNPRVGGSWS-----KDVSLYLAPARRSGVQGESGERG
LPSRTGLATHANLEHRGASRRGQGHAKRGPEPRRKAPKGGYTRQRVCWSREFKSSG----
------------------------------------------------------------
---------------------------------------RKLEAGW---------NALTA
ALAACHPAALRFDLSVRA------------DRDRVGALKRLAV-----ACVRRLD-----
---RGVGELMAELKSLATTFRTASI-------------------------------RQVP
YSWDTCPAGLRRHLEAALRGFRLTTE-----TLDQLSFLGRALP-----PGDSTV-EERA
LRVHRDVITSDPA----P--IPPG---ILKAAEAF---ACTWALTYLHRGGRLAHPK---
-------------------------TMESSTITSRRREGGVA----------ADLC----
--MKSMDLDPLP--------------------------------ETVQAEVRRQVLELEG
--------------------------------------PLPSEC-DLSAA------FRTT
A--LRDWAVTTLTEPGYVPTH---------------------------------------
----------------KVLPIPEAGWKCRIATVPELPAS-VAGGLCR--SYLLPALRRTP
EC--------ADVLRGEEDKAARRVAASRRPIE-----GDWIVSSDLTAASDTL--AFGL
LQALVRGLALSGR----LPPWVVRSLEVLVGPQRL-TY-------------P--------
---------DG--ETVI---TARGTLMGLGHTWSLLSLSHLFWLEAAHA-----------
---SVPRPVSEQV-R--LTAAVCGDD-LVVRAPLGWIRRYEEVASLTGAQFSQTKHFVA-
--KRR-FVFLEELYTLRGTQQAASTVLGPTS-----------------------------
------------------------------------------------------RGGRLV
RAWPA-----------------------------------------PG------------
------------------------------------------------------------
-----------------TRPPKVRVTRLRTYASGTVKS----TAIPLA-GLVAGDVMTHQ
VMA-----DSVPLWSK-IGLAVESLAST-----RERALRVRRVTR-HLYPALPSWLLRH-
GIRPTLPR-ALGGGGLLPNSGNCMRLGRLP-RRVAKMVTAVTVGRCPRTAA---------
RLSRIYL--PLSRRATNFAEAK-VH-----TDIRFKRVGAVLSRSGR-------------
--------------EPWNGKGVRLGTLTEAPEQAALAIARE---------LSMVLLPEPK
KGGSSH-----------NAALSPFQV------GKQFLLALTKALRRWPGAK---------
-PVSARAPRKSV------SDRTRAVEEAFVWWAP--------------------------
---SHRIPEEGFGGWGLA------------------PAAQRVLKDSL---GWSAPSP---
-----------------------------------------------------------
>GENB01008321.1
-----------------------------------------------------LDHEPPT
MGSSKKTARETHVSNVSLHALLRNPRVGGSWS-----KDVSLYLAPARRSGVQGESGERG
LPSRTGLATHANLEHRGASR----------------------------------------
--------------------RGQGHAKRGPEPRRKAPKGGYTRQR---------------
---------------------VCWSREFKSSG-------RKLEAGW---------NALTA
ALA-ACHPAALR-FDLSVRA----------DRDRVGALKRLAV-----ACVRRLD-----
---RGVGELMAELKSLATTFRTASI------------------------------RQVPY
SWDT-CPAGLRRHLEAALRGFRLTTE-----TLDQLSFLGRALP-----PGDSTV-EERA
LRVHRDVITSDPA----P--IPPG---ILKAAEAF---ACTWALTYLHRGGR--LAH---
--------------P---------KTMESSTITSRRREGGVA----------ADLC----
--MKSMDL--------------------DPLPETV------QAEV------RRQVLEL-E
G-------------------------------------PLPSEC-DLSAA------FRTT
A--LRDWAV----TTLTEP-------------------GYV------PT-----------
----------H-----KVLPIPEAGWKCRIATVPELPAS-VAGGLCR--SYLLPALRRTP
EC--------ADVLRGEEDKAARRVAASRRPIE-----GDWIVSSDLTAASDTL--AFGL
LQALVRGLALSGR----LPPWVIRSLEVLVGPQRL-XY-------------P--------
---------DG--ETVI---TARGTLMGLGHTWSLLSLSHLFWLEAAHA-----------
---SVPRPVSEQV-R--LTAAVCGDD-LVVRAPLGWIRRYEEVASLTGAQFSQTKHFVA-
--KRR-FVFLEELYTLRGTQQAASTVLGPTS-----------------------------
------------------------------------------------------RGGRLV
RAWPA-----------------------------------------PG------------
------------------------------------------------------------
-----------------TRPPKVRVTRLRTYASGTVKS----TAIPLA-GLVAGDVMTHQ
VMA-----DSVPLWSK-IGLAVESLAST-----RERALRVRRVTR-HLYPALPSWLLRH-
GIRPTLPR-ALGGGGLLPNSGNCMRLGRLP-RRVAKMVTAVTVGRCPRTAA---------
RLSRIYL--PLSRRATNFAEAK-VH-----TDIRFKRVGAVLSRSGR-------------
--------------EPWNGKGVRLGTLTEAPEQAALAIARE---------LSMVLLPEPK
KGGSSH-----------NAALSPFQV------GKQFLLALTKALRRWPGAK---------
-PVSARAPRKSV------SDRTRAVEEAFVWWAP--------------------------
---SHRIPEEGFGGWGLA------------------PAAQRVLKDSL---GWSAPSP---
-----------------------------------------------------------
>GBWZ01004682.1
------------------------------------------------------------
-------------------------------------GSRTPWRKSLPQMNRGSR-----
------------------------------------------------------------
------------------------------------------------------------
---------------------------------------QKVRATW---------SVIRA
ALAASGFVRCDLSTLA--------------ARDSANGLCRLAW-----WLWRTTA-----
-H-SGIEYTLKLLKTWLSETRRWVV---------------------------------EE
VPKPKRRGGMARFLHGNFRSMVDSNA-----KALQLSYAGRALP-----VGGPSV-ILRS
LRGHQDAFASNPV-------TPPE---LLTSARIF---AREWAKRHLSSSPSFARAG---
-------------------------LNESSSLESTRAKGGVL----------AQTR----
--ERIYAIPDEA-----------------------------------LRERKSSLQSREE
F-------------------------------------ADLSSC-DLDIV------ARES
L--LRDSALEELNRSLENGNPQA-------------------------------------
----------------EVRYCLERGLKCRVVTKSPWALV-YLAHSVR--HELLNALRNDK
RT--------KHVLKGDHQEAVEDVFSTPRRID-----NRQIVSADLTSASDLL--PLDL
VGALVDGLRDTAR--LWWPEWMLKVLGIVTGPMDL-WYPA--------------------
---------ELGEDELTIVGTRCGILMGVPTTWSILSLVQLFWAEEAWR-----------
SRFPNPAWGHPSM-T--PETAICGDD-LVGWWPKSVIKTYEAVAKRCGAQFSAGKHFHS-
--RTH-AVFTEEIYRLRSISEETPRCPDWESLPKLQQRWVRSGTKRR-------------
------------------------------------------------------PRKRLV
NFLRT-------------------------------------------------------
------------------------------------------------------------
------------------------ARLGGPVGKGVVKY----PSIPLA-GLARPSVLPGS
Y-------QTVPWWIA-IGPTYEAVAAQ-----TGNPSAARRVLR-TLHPNAWRWMRER-
GIFPELPR-ELGGGGLPPLRGSADVLK-LP-PFLRFGVAKLLYGTKFRDLR---------
SPGALWS--TTFAPEWRVMAAD-HAEVKFKTSAVNCHPGRVPFHGKG-------------
--------------FELGGVKALEDVTTRLAGELTLMMEHP------------------K
DGRQAF-----------SVVPRFIAR-----SVRKFYSARGKVARRSKMKG---------
-IDPSGVPRTAL------LKRWASLGQTRVWFSE--------------------------
---PAAAGEGFVLGIP--------------------GQVKRRIAPAL---GWARP-----
-----------------------------------------------------------
>GBPT01024369.1
-----------------------------------------------------------L
RMAVRKPSTQAARERVTTLSLVEAALIGSRL------VPLAGIVRPARARALRSDRGATL
NPKRRGVGQPLEPIWAQGST----------AVPIPNPSSSPHKACLKPISRQQDGKPPKA
SAMKKGHKIKDHFRRFRLSPRSSEKVRASANPPKEDHDVDWSSVR---------------
-------------------------RLYPEWGRISKRGHRQLKTVW---------AAFRA
ALAAVGSTRVSLRTNS--------------GREALRKWCKLAH-----WLVRTTG-----
-L-SGITHVLATLKAWTATVRRWVV------------------------------EGVRE
QD---RQGGLAKFLAGSLRFLVTRDD-----AAVQLSYVGRALP-----QGTLSV-QRKA
LVSHKKALGE-DY----R--TPRH---ILREAREF---AAGWGDRYLRSVPL--MNC---
------------------------GFSQSACLEVPTSKGGTL----------EATL----
--ERTNALQTDV-------------------------------NWSKAVADWRDTLKS-S
I-------------------------------------PTLPDC-DREIL------ARGT
A--LRDRSIVELREAVSQSG---------------------------HP-----------
----------RA----AVAVLPERGSKARVVTKSPWALV-QLAHPIR--GWLLSGLRRDP
RI--------AKVLEGDHHGAATGLVDVPRLAD-----GREFLSADLTSASDLI--PLDL
AAALIEGLMEGTG--DTLPDWAREVLRLATGPMLV-DYSTAWPPSGGRRPLP--------
---------GP--CEFI---SRRGALMGLPTTWSLLCILQLFWADRAWR----------L
TFPNIAQRTDPGNPGMTPATIICGDD-LAAWWPKQVSDAYEQTVVSCGGIFSVGKHFRS-
--RAV-VVFTELLFHAEKSTVRALAGAGPDKISAPAIASWER------------------
------------------------------------------------------EGRPFL
MKVRR-----------------------------------------PHAKSTARRRRSER
GRRPMIPKM---------------------------------------------------
----------------TRGIGPHDLSDHRRVVTRLVPF----KSIPLK-GLLEAEGGGPL
ADNH----VRQPRWVN-IGPVADRISKM-----TGNPYAVRRVLR-TLFPHYWGWFQKH-
GFVPTLPR-FLGGPGLPPRTGDLDRLA-LP-RDLLLKVRTLVHGTKWHLLR---------
SPKAPWT--QMGAGFYRQMVAG-HAEARLQTHARCARVGRVPYNGKG-------------
--------------VLLGGVDVYEDLATRFENEATVGIFGC----------------RDD
SRRSAF-----------KIRPGQVSQ-----ALRKFWKGVKVPTGEKHRLG---GEERRR
GRLLNKTSARNL------ERRWIELTSSRAWHAD--------------------------
---PMAAQEGFVLGLN--------------------RRVKLDLAIKLGQTGRAGGTESPG
PSAEEKSPAGDAPAASGSPTAS-------------------------------------
>GBPU01010966.1
-------------------------------------------------------MPSNK
PNTAGVSLEKLTLVEAYLLGSALVPLSDSLPS-----RSGGGAVTPRPNVGPRNPVGPRR
STLHLPLSGTRSSGANPIKIPPLLPKFPARSSGKMRLIDLIKTSSKSVSSKRKTPVLRSK
KNGKAKRKGRSSAFSHKWVRDNRGRVRWDWTKLRALAPELASLD----------------
---------------------------------------RKARGLC---------EQAWT
AVRAALAADGRRRATLMTSS----------GRTAVRSYCRLAK-----WLVHTTA-----
-F-SGITHALKTLKDWVSLARQ---------------------------------YVVEG
VRPKDRKLGLARFFRGDFRHYVDSDK-----ALLQLSYIGRALP-----LGGPSV-VRKA
LIKHKEVYSTEHH-------TPAH---LLEAARRF---ASEFAQDRLGVVPL--LSS---
------------------------GFSESACLERPAAKGGSA----------AHTH----
--AVYNSLVSAP---------------------------EWEEAKR----EWLAEIAKED
L-------------------------------------N-IPDC-DRDIA------VRVA
I--LRDFSLRKLKESLEETSG--------------------------IP-----------
----------KA----EVTVVTERGLKARVVTKSPWALV-QLGHPVR--AWLLSALRKDP
RT--------SGVLEGDHLNAAKGVVDAPRLAD-----TRRFLSADLTAASDRL--PRDL
VSALVEGLIEGSG--ETLPEWARWVMRVSVGPMLL-DYSKAWNPKLG-PPLP--------
---------GD--DKII---SRRGILMGLPLTWVLLSLTQMFWASQGWK----------A
ILAHMTRSAGPSA-T--PSTVICGDD-LLGWWPQVVIDQYQSVALACDAQFSEGKHFVS-
--TRR-AVFTELMFEARIRPASNVSPRIALWER---------------------------
------------------------------------------------------RRFPRL
TFAPT---------------------------------------KKPKWRKVLL------
------------------------------------------------------------
----------------GPQPQCPGQRDTRRVVTGLRRT----PLLTLR-GMVEPEAGLDS
SY------VRQPRWIN-LGLVYQEVAAQ-----SGRPAAARRVLR-TLYPGYWSWYRQK-
GFQPTLPR-FLGGPGLPPLTGDVNRLH-LP-KPLRLGVAAFLYSTPWRDIR---------
CPSSLWS---TGTAKWVREMAA-DS-----AEWKFHKFAKSSRVGGK-------------
--------------VPYGGLGVLLGGPQAVEETTTRLANEL------------SLILDCD
PKESSRW----------KKKPREVAK--ALNGFYARVLKRKPGVRNWVRKG---------
--VSKGVPVGAL------EARWRRVQNAYAWYSH--------------------------
---PTAAAEGFCLALPQGVKSNLSVALRQSGVPARVERKKSKMAREPSLDGPDDLGLQSL
AEFPPLPSAGASRRR--------------------------------------------
>GBWH01015246.1
------------------------------------------------------------
------------------------------------------------------------
------------------------------------------------------------
------------------------------------------------------------
------------------------------------------------------------
------------------------------------------------------------
------------------------------------------------------------
---------------------------------------GRALP-----VGTQVV-IRRS
LEAHKVNLGEEYH-------VPEP---ILERARAW---AKCFAKDKLRSVPL--ITC---
------------------------GFTQSACLENPSSKGGSF----------AITL----
--SRCATLETET---------------------------EEQRGGRRTQHEWKKSIDKEV
L-------------------------------------DAVPDC-DAHIA------TRTA
A--LRELALEEIRKQVEQHG---------------------------YP-----------
----------MA----EVAALPERGMKARIVTKSPWSLV-TLSHHIR--VWLLHGLRSDV
RT--------SGVLDGKEKEAVEGLVDVPRLAD-----SRKFLSADLTTASDLL--PLDL
VAAIVDGLVEGSE--GTLPAWAQEVFRLSTGPMVL-DYSKAWDGSVPL------------
---------KGP-TQMI---SRRGILMGLPTTWTLLSLVQLFWSDTAWR----------N
GFPEIMARRGFSAPS--PATVICGDD-LAAWWPEKVIEEYEALARTCGALFSAGKHYRS-
--PKN-LVFTEVIFRSVVSTAQDHPPKRSFWERERLPFALIGKTVRSSNVGAKAGQVEGR
NLTKKERRAKLRQSE---------------------------------------RTITLV
RRDGV-------------------------------------------------------
------------------------------------------------------------
-----------------RRVSSLSSKDDRRVVRKLAVM----PAVPLR-GLVEPELGLNE
SF------IRQPRWVN-LGPAVDCAIQI-----SGLPHAVRRILK-ILYPGYWAWFRQQ-
GFEPTLPR-FLGGPGLPPLTGSPARLR-LP-RRLRVAIGILLYATPWKEIR---------
SPAAVWT--CLGAGSVRESARE-HT------EWKFSKSAVACRKGKV-------------
---------------PFNGNGAVLGGHSAVEDVTTRMYNEL------------ALILDPE
DRRSRF-----------KVKPREVSS-----AVRKFYDRLLPRDPKQRVKT----HPYIT
RGIAPSVPVSAL------RRRWEGILGQRTWYST--------------------------
---PGASSEGFCLGLA--------------------AGVKHELSLALGHSGRRTRRSPS-
-----------------------------------------------------------
>KX883605.1
------------------------------------------------------------
--------MVARLVEDRRRDNRSQGAAAKQPA-----SRLGGFMGHRRGDRQRVAALFPW
RRRLKGSEW---------------------------------------------------
------------------------------------------------------------
---------------------------------------TRLSEAW---------RVIQA
AIAAAGFLTVGLEDPA--------------SREFLRGLCRLAW-----WMVKTGH-----
-Y-TGVERVLSDLKGFAGKARLWVM---------------------------------EE
TPPTLRRGSFARWFRGIGRSLVDRDE-----RAMQLSFIGRALP-----AGGPRV-VAQN
LKTFREVVTA-PY----E--TAPH---LLSEMEAF---AKAWASRYLQPAEIPPPWM---
--------------------------GEGATFERTRTEGGFA----------SQSV----
--EMAGLFDQAY---------------------------------RVDADWDELRIRAAE
V-------------------------------------AGMTDC-DVDIA------CREA
Q--TREVAMGTLSRLRRPIAV---------------------------------------
----------------EALAIPERGLKARVVTKCPWALV-YLGHFLR--SWLLQGLRRDP
RI--------SAVLEGEHQRAVLDLLKSETAEVT----DSILLSADLTAATDRF--PHDL
VQACTRGILEGAR--CPLNSDWTQVFADLTGPLLV--------------VPP--------
---------RGEGSDYL---TARGIMMGLPTTWCFLNLFNLFWSERAWS--LCPRVNPVI
HRASLFRPGHHAR-T--PATVICGDD-LAAVWPHDVCDQYERIAVACGASFSKGKHFRS-
--ARY-LLFTEEPYEVLVSETERRHG----------------------------------
------------------------------------------------------RAVERP
QEWTL-----------------------------------------AD-----------Y
LFPSR-------------------------------------------------------
----------------TRSALEPSGRGSGWHYTGFRRM----KSVPLR-GLVRPTHKPFD
H-------HTIPPWAA-LPFAVQASVRA-----SGDGARVRRILK-VLHPGIWAWARNN-
GFSPTSPT-ELGGYGLPPVHGRRGEGYLLP-PWHRRGISVLLRH-TKWKDLI--------
SPSTAWT--LIESGSHWRGMGE-EH-----TRHKLAV-SAVACKRGK-------------
-------VPFEGKGSELGTVDCVEQLTTRMARELRMLLGPE------------------R
QPRDEF-----------RVAPRQIAV--RV---RKMFRGLEANKGVPGGRL------PSV
SLVPASGSVQRL------LSEYESRLTERCYFSA--------------------------
----PGPAREGFVLWLP-------------------GSARRDLAVAL---GWTRSSAHAD
D----------------------------------------------------------
>KX883602.1
------------------------------------------------------MPRNKA
RHRWVCLYELTLSVATLLPARPGTGPYLGGTR-----PNGPDTGRFLPRFPRHPNIRCPK
ERGNAATGKTTNGNVNGIL-----------------------------------------
------------------------------------------------------------
-------------------------SKVLRRRPLGNQRWTRLEEAW---------RTILA
AIAACGFVRLDSSRRA--------------HREALRGLSRLST-----WIVKTAA-----
-L-SGTEEVLRELKTWSARLRA---------------------------------HVVNS
LPPHKRRRGFARYFQGVLRSLIDKDS-----RALQMSYIGRALP-----VGSFRE-TEGA
IRKFREVTQV-PF----E--THPD---LLDSIRDW---GAHWAARFLDTPAM--PPL---
------------------------WRSSSGCVDFSRLQGGLA------------------
--EAAVRAADFA-----------------------------AAEVESREDWDDLRNTAAE
V-------------------------------------PEMTDC-DVDIA------VREA
Q--LRDVAL----TVAAHLPD--------------------------LP-----------
----------PV----EVCTVPERGMKCRIVTKAPWCLI-HIGHFLR--SWLFGGLRKDR
RV--------QGVLAGDHAGALRGQTERVYSQKPTEE-ENICLSADLTAATDLF--PQDL
VAALVDGLLSGAR--KPPTAEIQEVFRKLTGPLNA-RLP---------------------
---------DG--DGFA---IRRGIMMGFPTTWTLLNLVNLFWSETAWS------ASGSL
PFQDVALSAQPAA-S--PRTIVCGDD-LASVWPPKVADRYEEVAEACGAKFSVGKHYRS-
--RDY-ILFTEEIFKVSWEKQEYSLMDSAKP-----------------------------
------------------------------------------------------RRTTLA
DFFPV-----------------------------------------PR------------
------------------------------------------------------------
------------------APRKSTMRKRYRVQAKLAPV----RCVPLR-GLVRPLHAPKD
R-------RLRPSWAA-LP-AAVEAAMD-----LGAPVAVRRVLR-VLHPGIWCWARKR-
GFSPTLPL-VVGGYGLPPLRGSVRRVS-LP-KWLRYGLAAWLLN-SKWKDLE--------
GPSRCWE--GVCRPVSWQTMAR-EH-----ADVRIAS-STFAVRKGR-------------
-------TPPPGF----HLLGGLEAIQNLSVKFEGELCVLL--------------GTEEG
SLKRQF-----------GLAPRRVAN--SL---RKFFARMVS---DHPSRR---------
-PFPSSLGRTAL------VQRWRSRAEERALYST--------------------------
---PRSAVEGLVLSLP--------------------VRAKRLLAEAL---GWV-------
-----------------------------------------------------------
>IABX01132835.1
------------------------------------------------------------
----PLPKQQHRWVHLSRVSLVGAASVGARRG-----APLSIFFEERASTDRQKGRLNPE
SAADYCLAEIARVSRLAWT-----------------------------------------
--------------------PDDTGIPKGPLYKVFVSRPMPRALR---------------
---------------------------------------SSLVETW---------RVVLS
SLAAAGFIRLDVSKWA--------------GREALHGLCDLAW-----WIIRTSH-----
-L-TGIDLMFSQLKGYCSALRL---------------------------------AVVSE
IPPAERRRGFARFFRGVLRSCVDRDA-----RALQISYIGRALP-----KASPAQ-CTAA
LENFRAVLKR-PH----T--TSPE---ILDRAYQF---AVEWAGIHLTSPEI--PNP---
------------------------FLGAGATLETTRAQGGFS----------EETR----
--RKAGQFDWQL-------------------------------GAPDQEMWDERRMLLNE
I-------------------------------------GSLTDC-DVDIA------VREA
M--TRDVVL----DRIHRMGD--------------------------FP-----------
----------EV----SAIALAERGRKTRVVTKAPWEIV-YLGHFLR--SWLLDGLRRDS
RV--------STVLMGDHAEAVKRLSREALYCR-----GDEILSADLTAASDLL--PLDL
VRAITDGLWEGTRKGCRPEERFRLVLDRLTGPLRV-EMPDLY------------------
-------------DAFI---SERGIMMGLPTTWCLLNLVQLFWCEFAWM------SGQQY
RHMHDPLRGSPRS-S--PNTAICGDD-LVAYWPSDIIGRYEQVVKESGGMFSVGKHYRS-
--GRY-AVFTEQFYDCKVTRFSAPGPALRKP-----------------------------
------------------------------------------------------GERTLA
DFLFP-----------------------------------------CM------------
------------------------------------------------------------
-------------------PSKGGEITPWNQVGEVRNV----PTLPLR-GLVRPSHGPGD
R-------HLMPSWAA-LPLAVEHTMMY----RPENVKALRRALR-ILHPGIWCWARSR-
GFAVGLPT-SLGGYGLPTLSGCPSRCR-LP-KWVQVGVAALLFK-VPWRDII--------
SPARYWQ--MVRQNLPHSTMAA-DH-----ARYKFET-SAVACRPGK-------------
-------SPFNGNGHGLGGLGAPDEVAVRLANELFMILEDL-------------------
PPRRPEL----------RVRPRTIAS--GV---RKFYQRLTK---RYPVGI--------R
GVKRVGKTWMDL------QRQWDSRQNERLWWTN--------------------------
---PRSASEGFVLGLP--------------------RSAKRRLASAL---GWV-------
-----------------------------------------------------------
>KX883500.1
------------------------------------------------------------
------------------------------------------------------------
------------------------------------------------------------
------------------------------------------------------------
------------------------------------------------------------
------------------------------------------------------------
-------------------------------------------------------MEAVP
VTSR-RRCGFTKYFRGSLRSIIDRDC-----RALQFSYVGRALP-----EASPGQ-CDAA
LTKYREELSQ-PA----T--TPDS---ILDSAEEW---ARRWASRFLSGPV---VPP---
--------------T---------WLSGGACKEVPRAKGGLG----------TRSV----
--DVARRATDAI--------------CEPSEPEWE------SLRE----------RLN-A
V-------------------------------------EGLTDC-DVDIV------CRER
L--VSNQAL----VELSEL-------------------PRP------IA-----------
----------V-----DAMALPERGGKVRIVTKCPWALV-YLGHFLR--VWLLEGLRRDE
RT--------KSVLDGDHAGSVGGLVGGAGVRLL----EHLAVSADLTAASDLL--PHDL
CQAIVRGVLRGSR--TRPAPHLDEVWADLIGPLTI-QM-------------P--------
---------DG--SEFV---NQRGIMMGLPTTWTILSLVHLYWAEWAWA----------S
TVPRHISLSGLPSAA--PRTAICGDD-LAAVWPTSVVQRYESIVKSCGGQFSAGKHYKS-
--RTY-LMFTEEAFRLRVEMRDYDTRRVDGRRP---------------------------
------------------------------------------------------GEATLA
DFLPS-------------------------------------------------------
------------------------------------------------------------
-------------------WMVEEPSRDSRWCTGVDHL----PLVPLR-GLVRPLHLPKD
R-------QPLPVWVA-VPHCVEAACTQ-----SGDAGAVRRILR-VLHPGIHRWARSR-
GFAVNAPT-SLGGYGLPPVRGDPKRAR-LP-KWFRWGISSLLRATPWKDLI---------
NPARAWA--PVMRDIPHRDMGA-DHASEKLKVGAVAARKGRVPFMGR-------------
------------------GADLGYDAEDRLTVRLSNELLFI---------------LDRD
TLPSSF-----------FLQGPRKVS-------GAVRKMFKQHLRRFPIPE--------G
SVVASETPMASL------RRRWEEVRTARSWWSS--------------------------
---PRGAAEGFVLGIS--------------------SSAKRAVASAL---GWASMEPAHS
GGPVSD-----------------------------------------------------
>GFNE01046070.1
-------------------------------------------SDLSGVRRPQTRKVLLS
RITYVEATRLQAARCRSVLPSVSGRRRTPAVC-----RSRGGWVTRRRKCRPVAPASNAF
LSSRTGGGLSLHVADSTLSSLSQPPSISLLLSSKAFSTGLAHSPTLIPLLLMQDPTWPSD
RPSPAAVPAKAVTTAKHADPRPPGRAPAPQPPPNPHPPGPKGRVPARKVGPRPPAGAGGG
PGAGDAARKHQPPRAPFGTQREHAVVPGLVGTPRTGQAFRTLCGAW---------DALRA
CIAAAGFVEFDLRERS--------------SRDAVGGLAQLSG-----WLTTATR-----
-G-SGLGYTIKTLKTWSAQFRS---------------------------------WVFNR
TPTHKRRGGLARFLRGKLRSLVDRDE-----RALQMSYLGRALP-----VGSDGV-CEKS
LKNHRDALTR-PH----P--TDPD---LLARAYRF---ARLWADRHLPEVPNPSHVR---
-------------------------LGHGACKEATRATGGFA----------RAIV----
--HLAGRDLPEN-----------------------------TEARQTIMDRLRQEEDL-G
P-------------------------------------ESITEC-DLDSFVAESELIRAV
VKPLLDAPR--------------------------------------PP-----------
----------RH----SAIPVAERGFKCRVVTKSPAALT-AGLHHIR--TWLMAGLRSDK
TS--------STTISGDHRAAVEAILAGDPVPRE----GYCFLSADLTAASDLL--PRDL
LIALVDGLSDADH---SAPQWYFDLLRLACGPQWV-SYP---------------------
---------WG--DTIL---TERGTLMGLPHTWCMLSLVHLFWIDQAVW-----------
-TTPATRIPPALL-L--KRSAICGDD-LAAHWPDRVIGRYEDVATRCGAEFSVGKHYKS-
--RDY-VCFTESLAKARCNPVGCNPPTCSGSGGRVPRYRRTRPRPAPQTPIKRPYGSASP
IPSPSLASAVAADPHPALLAKSLGLTPPASAPPSRSIPTPTSKPKG--------RSRPLL
PNLPPKGRRRGGRPVALRAPDPSPPRDPFPPYPPTVPGRPDPGPRWPRGPKRWPRLGAGS
GAKLP-------------------------------------------------------
----------------RRRRPPRSNRRIMRRVVGVRWS----NAVPVR-GLIRPNVVPFG
REALGDTMGPAPAWAV-IGPAFWAIVGE--NPPPPRLNAARRALK-ALHPHLDAWGRHNF
GCLATVPR-ELGGLGLPKSKGDALKVGKLP-KWLRQALAVDLYGTRAGESP---------
PPIGTWS--GMKPGHHRSMAEE-HSRARLQRMTIRCRAGKVPFKGAP-------------
--------------TPATLLGPEVDVEELSTIAMSRSLTYI---------------LGAE
LLGDRL-----------SVNPRRLAD--------RIRRSMVSRSTRWAGSR---------
-GICQSAPWAKL------IARHRNLVQNWVLWLK--------------------------
----PGADEGFAGALID-------------------KAAKRSLAGTL---GWAIPRASAG
GSPARPTSQELSGP---------------------------------------------
>KX883526.1
------------------------------------------------------------
------------------------------MP-----PRKSNGRKG--------------
------------------------------------------------------------
------------------------------------------------------------
---------------------------------------GRAPRTC---------VALEA
VLSAGAAAGLTS------------------AEVRTLPIGVLAS-----------------
---ED-NPDLGALKALSAAYRAHWIA----------------------------------
-----TGDP----------------------LAGQLSFVGRALP-----PAPASA-RLAA
LVQHREDLTS-TF----R--TPPS---VLALAREF---ATRWARRHLARAAV--PLE---
--------------E-------ASWPTPSSCYERSASKGGLL----------RHLL----
--ECTSFEPAPP-----------------------------------------------G
F-------------------------------------DGLPDGPVTQLW------VQSA
R--FREYGLRGLERCRSAAG---------------------------PP-----------
----------TH----RVAVLSERGLKTRVVTVGPAWLQ-VLGHCVR--QRLLRALRSNR
GT--------YAPLAGARDDEIWASLEGGH--------SEAVVSTDLTRASDLL--PLDL
LSAIIDGLQESGK----MSTLEVEILRISAGPQRL-EYPHGW------------------
----------G---TYS---SSRGALMGLPTTWCLLSLVHLFWMDQVRL-----------
----TSRAGPMRA-G--HRFSVCGDD-ALLATTEAGAQRYSALVRLCGGQPSEGKHYVSG
GVRCR-GVFLEKLLEFDT------------------------------------------
------------------------------------------------------EGGRLT
GMRRL-------------------------------------------------------
------------------------------------------------------------
------------------------------------------AAMPVK-GVTSVSLPRDF
TGALPI--QCRSKGLR-LLVTLDSVLED---LGPAGLVPVRNWVR-TRASWLGRFAREQA
LLTPGAPL-RQGGYAFGDPNDRTPEEE----RRFRAISLLPRPSIGAAALR---------
SVDPLWR--LASRETLAGEDLP-------LSSGKVVEIGRHPPLSGE-------------
----------------------GPLLPTQWRQSELDRLAEG-------------------
-----------------YPAVAIQSQ---------EERHTSACVALFAALK---------
--SLMGPPLEVY------TFRVSQLRAAVLKATA--------------------------
--------------------------------------TGEALRESL---GPTA------
-----------------------------------------------------------
```
