## Supplementary File S4 for "A case for a reverse-frame coding sequence in a group of positive-sense RNA viruses"

```
>HAGX01098760.1
------------------------------------------------------------
------------------------------------------------------------
------------------------------------------------------------
------------------------------------------------------------
------------------------------------------------------------
---------APPARLPL-----------------------------------------EF
LEGVRLAQPK------------------SDGHLSLAASATVEYPRSKGGRAA--------
AYFTW-----AKARMKELGLK-AP--ETVAET-----ATHWL------------------
------------------------------------------------------------
-----------YSQEAAQEYYSECLGQ---AEAWLE------------------------
--------------------------SGEPVPHRLAVVGELG-KARVITVAPTWFVQVLI
TMQKILMHSLRFIPEVSAGVFSRDDAYK-----------AYAEIPDVSTG--DY------
HFFMSDLKDATNGPPKSGIVDTVLPWLFDQVGA---ESPIPQRDLEIALSLL----MSER
KI--TVKN-DYGIPREF-ITRRGILMGDPMTKVILTIAY------YLIVKAVCAD-----
---------VEREHPGCHTWFRIK-----G----------------DDVVILVVGVSPEA
SSTEKHFLRRISDAQFRVSELDTFVSH-AAFYCEGLFL-APRGLE------IEKISRARR
FG---HAYADPVKGRYMVPFWK----VDPGGKDPLVLPLSKLESIVKRLSWFVPDS----
VQWRRTYSCAMTATKSFRLERDPSL-------FLPPKQGGIGLLPDAGIRELSTADWNQF
IWSWAVDLRATVLRDKIPEFSDPGVPRFVARSSNHAFSHHLRVDPRQVIPAEWEET----
-FLHLGDVDERLSTRLAEYLGRSPNYSSDISVASYAESVDRFSTVHLGRPL-----IKRL
KTQGSYLGSLEKVGSI----PPPTDLIEAVCQYRSNEARHRRIDLRFMRSDLIG------
-------------------------------------PRLVVFKPEDPEVIDLEAIKQAS
SPGEARTLVQAGDPFMDPDAQILRALYLADFKSVYPIVTNDRR--LCFEARRTLSSRWPG
RDFVVARSRTPLLDSRSGLEMLSRHLRTLRVEGSDSHLWWDPLRTVELFPSLSVTDGERF
LRRTSDSDWSESLMDITNVQYELVKSQLAPLIQRGDQHWEEILAQYETVGVVFPESSVQD
LELTPG----------PFQLSWRPRLREPRRLKVNHLQKIWRLRP------------
>GFJG01044014.1
-----------------------------------IRWKPPIPSIGRDGPNVLLS-GDET
PTQKLEI--WSLTYGDVCRSMFEKRIPRTALRRAGIPWTNKR------PNTRRLANLTAD
QRSHFILR------QLYP--RMSGAFKASLKKQSLG---------QIKSWFHTLDGLILP
LLLEGAED------------LRLIDRVTKHVMENCAQ---NYRAFLDRLKSLRKRFRKWV
LSH-----------VNTPYKGFPGECHDLAPIL----DLWWSILQPH--QGDRRKFIQVT
CMCTQ-TRATGLVPARMMQESVKKFEATVSKEG----PTI------------------QL
DGEVLMETVAACRLVNP-----------ETAKLSGGPAACFEKPRSKGGQTQAILEICKQ
TINYHYEPEGSTLRRVETPTH-E---VNLPDD-----ILDYC------------------
------------------------------------I-EQLRMSP---------------
------------------------------------------------------------
----------------------------ESMKTRVSVVNEPS-KARVITAASVSYQVYMS
MVAHMLQPVIRS-PRIISGLRSSRHLWNFLRKTMHPQNPEWDRLAGQGAI----------
FALSTDLEEATDFGNIS-VADQIWKAIVETVPE-----S-VKPYFILAHEAY----TRER
DL--LMPD-G-----RWVKKKRGWLMGDPCTKAILSLAQ----------EYIFRVA----
----------------TKRWGKVFMGSLVG----------------DDCIML-----SRY
KEALEDYLQEYTRCGFKISEKDTFITTNAMYYCEEASL-VPSDSMVDNLT-VQIKRGMKD
----AILYIDVPRLRLMVATR-----PDQP-SRHSYSDTGRTELLGRESNWAYR-W----
SEKLYLPFRLGTLLQRALVPRSVDT----ISPFLPISMGGDGAFYA---DPQLTRDLIER
FAWSIGEVRYRI---RRVLSGQRNP-YYLRTSNPIGGTDKFHIIMD-MASIEELVPRECR
IPVDDMEHCSMLMSFKGTFIMEPIRTAYRALQSRYWESILIEKRIPS---------DISI
PHRVTKTGHTEGAVPLSA--QEIADFLK-------------LIEDRPKMVQEWPFLVDMR
KAYIMDYMHLGWKRERDPTPQEEWDLYLSGQIDLMGASRALYNFITRGCTDSGEPIEIPK
VIRDRLNLFFSTDPVVKLEVRRMELK----PESHLILVSRDYR--LAFEIQKMKPETYIT
L-----------VDPIIHLLGFNPWTDD--------------GDKTRVIEDSGAIL-WAD
LNLFKDG--YPVNRRVELVYSACMNCEPTRYGYSRTADWRRLHLNSRIGTYFAY------
--RHGG----------WILQKVPRERRPSHEAE------------------------
>GBKL01052498.1
----------------------------QKKMSETIRWKPPLPSIGRNGPTVVVS-KAST
LTEKLKV---YTLETGICVSFFEKRIPRSQLVRLNISWRETE------PESRRLSSLSPD
QKTAVILS------NIWP--KMSPHFITLVRAAPVT---------AIRNWFQTLDGLLIP
AIL---FGLDNE--------YGLIDRITKSCLERMAQ---NYSLFLREIKEVRKRFRLFF
FESD----------QRFGTLRYPGPSYGLTSIL----EFWRRILTPL--IGNQREFLRAV
VTIGQ-TRATGLVDGATLQKSLDKFVRTVTTPPE---ETP------------------CE
VDEV--AVLRLGPLFAR--------ADPSRAKLSGGPASCFESVRSQGGQTGAIVE----
ICKRSINFSYGIDLVRTDIPE-HR--ICTSAD-----LFSWA------------------
----------------------------------------VEELK---------------
-----------------------------------------------------------I
N-------------------------PETSFAVRAVVVNEPG-KGRVVTAASIAYLLVMG
VMGHIFQPTIWTER-TSSGLKKTRHLWTFLKEGLHTEGLAWEKLGTPV------------
LALSTDLEECTDFGHPR-LSTAVMQVMAKFCPE-----V-LRPLVEFATTVY----HSER
PI--HLPD-G-----SIRTKRRGWLMGDPFTKFMLSAMQ----------EYVYQRM----
----------------LIRWGPQFVTTVVG----------------DDLVVL-----SSN
KPLLEDYLSQYKVAGFKVSILDTMISDQIMYYCEEASQ-IPQKASKALT--VSLKRGEG-
----EFCYLDYPRFRLLIP-------THPDVDRHSYTDTGRVELLNREFSWVVK-W----
KTGGEEAFERAVLLQKIIVPRSSET----SHPFLPVWLGGDGAYHP---DPGYVFEYVRS
HSWNVGEYAWRL---QRYLEDTVEV-AYTRTSRSGPSVHRYHNIMA-LAEIDGLVP-EEL
RFPVVDEEREMWLAFKGTHILTPPEAAFKFLKARYWLTVLEGEIPE----------ETKI
SKVIIPLGNVAPELTR----KSISELLD-------------RMTERKPRLEEWKWLVDMS
NAICADYMTLSWERLKPNPGE------EWKLFTEGLLDMHSAGMSEIYHAITHGDIDIPQ
GILSRMNVFFSSDPLIIYRLRKDVPD-----EENIALISRDFK--LACKIQQMFPRKGVA
LVDPL-------LYVLGMIPEEIDSRFK-------------------IIEDPGAIY-WTD
INCFQDG--------------------------------APREQWSDTVEDVYSGRLAQR
WHPKPGHRILNRRIGVYFAWTSKRRQGGGY---------------------------
>GBKL01051391.1
------------------------FFFLKKKMSETIRWKPPLPSIGRNGPTVVVS-KAST
LTEKLKV---YTLETGICVSFFEKRIPRSQLVRLNISWRETE------PESRRLSSLSPD
QKTAVI--------LSNIWPKMSPHFITLVRAAPVT---------AIRNWFQTLDGLLIP
AIL---FGLDNE--------YGLIDRITKSCLERMAQ---NYSLFLREIKEVRKRFRLFF
FESD----------QRFGTLRYPGPSYGLTSIL----EFWRRILTPL--IGNQREFLRAV
VTIGQ-TRATGLVDGATLQKSLDKFVRTVTTPPE---ETP------------------CE
VDEV--AVLRLGPLFAR--------ADPSRAKLSGGPASCFESVRSQGGQTGAIVE----
ICKRSINFSYGIDLVRTDIPE-HR--ICTSAD-----LFSWA------------------
----------------------------------------VEELK---------------
-----------------------------------------------------------I
N-------------------------PETSFAVRAVVVNEPG-KGRVVTAASIAYLLVMG
VMGHIFQPTIWTER-TSSGLKKTRHLWTFLKEGLHTEGLAWEKLGTPV------------
LALSTDLEECTDFGHPR-LSTAVMQVMAKFCPE------VLRPLVEFATTVY----HSER
PI--HLPD-G-----SIRTKRRGWLMGDPFTKFMLSAMQ----------EYVYQRM----
----------------LIRWGPQFVTTVVG----------------DDLVVL-----SSN
KPLLEDYLSQYKVAGFKVSILDTMISDQIMYYCEEASQ-IPQKASKALT--VSLKRGEG-
----EFCYLDYPRFRLLIP-------THPDVDRHSYTDTGRVELLNREFSWVVK-W----
KTGGEEAFERAVLLQKIIVPRSSET----SHPFLPVWLGGDGAYHP---DPGYVFEYVRS
HSWNVGEYAWRL---QRYLEDTVEV-AYTRTSRSGPSVHRYHNIMA-LAEIDGLVP-EEL
RFPVVDEEREMWLAFKGTHILTPPEAAFKFLKARYWLTVLEGEIPE----------ETKI
SKVIIPLGNVAPELTR----KSISELLD-------------RMTERKPRLEEWKWLVDMS
NAICADYMTLSWERLKPNPGE------EWKLFTEGLLDMHSAGMSEIYHAITHGDIDIPQ
GILSRMNVFFSSDPLIIYRLRKDVPD-----EENIALISRDFK--LACKIQQMFPRKGVA
LVDPL-------LYVLGMIPEEIDSRFK-------------------IIEDPGAIY-WTD
INCFQDG--------------------------------APREQWSDTVEDVYSGRLAQR
WHPKPGHRILNRRIGVYFAWTSKRRQGGGY---------------------------
>NC_032404.1
----------------------------------MTNSCNNIPINMLLKEYNLQV-----
---------------GPCVSIFTKRVPIWWLKRSNIRFYH--------DKVPFIKNLQPD
DRVRYLLSSIWTPRDRPLSFAFRAKLKELSTKGSIN---------TIESWWNTVQGCCLP
IMVGTNLWTDQI--------PNWCNRITKWAFESCSR---NYSLFQSHIKAERKLMRQYF
METG------------ISTLEGYKSSRREVVTYVSVSQEVLRNLSTV-------REREVM
IGLLTQTRATGLADQRMINASLEKFLSVVSHPCA---HIT------------------LN
QKVMDSMVPRISGYIMG------------YTKLSSGPSAVFSHPRTRGGQTAAIAE----
LSQRYITYSYDLHTLEKTTVERTR--IDNARK-----VLDYC------------------
------------------------------------------------------------
--------------------IHRAIHRR--------------------------------
---------------------------TEVLKVRVSTVVEPG-KARVITVGTLEYVQILS
VIAHIFKESANSQR-TRSGMKASRHLWNFLWKDLDPRNSIWETISGEGTI----------
YGLSTDLETATDYGNMS-MSGQIWDLLIQAATR-VP-GV-PIKLLHLGKELY----QSDR
PL--FSAG-K-----LIATKKRGWLMGDPMTKILFTLIQ----------EVISRSV----
----------------GRTY-RIAC-SIVG----------------DDLVVL-----SRE
RSGLKEYLRLLETLDLKISWKDTCISDQYIYYCEELAR-IPQSAGVSL---RSLARKNKD
YI----GYIDVPKLRTLIP-------TRGESDAFSNTNLGRFSLQGKSSEYTSRVN----
-TGYYPVNERALLLQCMFIAEDTSC----IHPHIPIEMGGGGSLVN----DPFYVQRSIS
LCKYQREITYRI---RSILSHNGWGFRFVHGDRPDRVTHKYHRFGKIIQDPRVFPE-GCI
IKPRNKAQSELLASVRSSKIIPPVDAFMRLQRMYYFRGLFS--GTGEVPDPDEYLKSLEI
PDGITKPSIGYTKLNP----LTLDEVSTFLSL---------WVKRGLAFRDDIPFWINRE
KLDINHPLVIELFKKPDMPWT-----------TEDLIEESEKLSLRLA----ENPWEIPD
TLTPALSLVLDQDAILINILERKIKK-ITNIGR-LVVVTLDVR--LLIRMNRILRKRGKS
LDRIILIDPFLNLLGMAPDFNPDIYLEDQGGITYVEDMYFQDGMPVPEVEEHMFSD-PVY
FKLCKPD--LPI--------------------------------------YIAASVIHTK
RFPSPK----------YRACGANLLMS------------------------------
>GEMJ01010140.1
------------------------------ENILTDHWRPPLPLTGRFGTRKII--ENLN
DRSNSYLLKQYFLSSTSCTNIFQKRIPVFWLKWNGIPFKH--------TYVPYLRDLPKY
YQSKFLIESLY---PRMSPRNFCNRLQKLCYEGKLH---------IVEQWFNTAEGCVLP
LFL----LPDLWKDVN----LKLIDRVTKWSLEWCAC---NYAHFISILKSFKKAIRKYF
ALHG------------NLDGFTHPEDRTMVPYL----DLVRSLLKDD----TLERKLQVI
LTCTQ-TRATGLSNHQMMMNSLKKFKATVTTPPVH--IEM------------------DQ
LLLSEILNKRVLRFSEP------------LSRISAGPSAVQGYSRKSGGQTKALAE----
LSTKYIDYDYDLRTLTIKEER-VQRRISSAAD-----VLNYS------------------
------------------------------------------------------------
--------------------IHQALTER--------------------------------
---------------------------KRVSTVTVTLVNEPS-KARTITVATLESVTLLN
VAMHIFAPTCNSQP-VRSGMRANRHLWQLSWKDLHPSNTLWDKLDHKHNDT-GY---NPL
WALSSDLESATDYGNPS-VAKQVWRKLIDILSV-FP-DA-PIGLLELCCEIH----TGPR
DV--LYEG-E-----PFCVTQRGWLMGDPMTKVILTIVQ----------EYVLKQF----
----------QQLIP------AVG--SVVG----------------DDLIIL-----SYS
RAHLEMYPSMLEALDFKVSMEDTFVSKRLMFFCEEGSI-VPQTVRDTIVCRVKRPTWKKG
YKPISCGYIDYPRIRLLIP-------VRPDQDRLSYTTLGKFSLLGREVIWAHSIN----
-EPLFPVMERAVVLQNIILPQDSDT----LSPFLPIEIGGNGSYCP---DPDFLKSAVEK
RSRSASQCRYRM---CQLLNHE-YGFRYLRSERRNKVLHKNVVVARLVEDESVFPP-DSV
IRAESDEHKTILSSL--KAYISPEEAFMKLEYQKYFTQVLS--GTGDIPS------NFEY
QRDHSLPT---NLGGVDVEPNYSKFLKI-------------WHKPGFTFKNSWKFVVNPK
KLGHNDPLSVDLKFKPDLQVK---------------------------------PDPGDL
LGRTLEDFLNRVQAWDMYFPDHLLER-LE-----LVVESDSLL--VALLKARLQRGETAQ
T-----------LCLVSNDKKLLTRLVTIWDQLRPGECPLEVVLVHPDVYLTGMYS-WQE
YTMTPPI--MVLKDPGSMFWESNNFNNACQYWEVCWEVDKYQPLPGVATFTTLFYLRPGR
RHPQDD----------PVQEITPGRVFPHMGIQDVETSGADTPQEHIEPYVPPHLRK
>NC_035120.1
--------------------MPPLPLIGRLGPRMAVSSDLLTTLGDEKISSSVPL-EVLL
ERYFTSF--------GGCANLFYKKVPISFLRKNSVRFHH--------EEVPYLSNLSRA
MQFRYLRKSVWP--QMSP--VFYQRLYRAVSAGRLT---------TIESWFNTAEAMCLP
FFL---LGVDSHTE------YSCVDHITRWSLANCAN---GYASFIKTIKTFKKCLRKHL
FSGE------------PIDTFRHGSSRTCSPYL----KWAKVVLGSIPEQQTA-LRAQAV
ALLTQ-TRASGLADHRMMMQSITKFKSVVTTPYEH--IQM------------------DE
PVLSRMIHPRMRRCVLN------------NAKLGTGPSAIRGFPRSSGGQNLALAK----
TCTMTIDYTYDLRSLSVTSTENRR--ISNSRD-----VLDYC------------------
------------------------------------------------------------
--------------------ISQALNN---------------------------------
--------------------------RQKVTEVTLSVVNEPS-KARTITVGDYALVQLLN
VAAHIFKDVCCTQP-VRSGMRADRHLFNFVWKDLHPQNTLWDDMGWSYETK-GM----PI
HALSSDLETATDYANPS-VGRQIWDCLISGLEIQYPESS-PRALLELCRDLH----VGPR
TV--YYQK-I-----FFCTKLRGWLMGDPMTKVILTLAQ----------EYVLFRSNAGR
--------------G-PTGR-LVG--SIVG----------------DDLVIL-----SRL
RHHLGWYLDDLRSLDFRVSDDDTFISSDFMFYCEETSR-VPQGPGQSVVA-RTKYSHGT-
----SCGYIDTPRIRLLIP-TR----PDE--DRFSNTNLGRFSLLGKEYQWCLGNN----
-SDLAPLFRRAIGYQNCLVPQDADT----QCPFMPVEAGGNGSYTT---DTAFWSKLVLR
RSKDPRTTHFRV---NQLLSNEYAY-RWIRSDRPLRGLAHRYSVVRQVFEDETRFPEGSV
VKAEHEEERMILRSF--KQFLSPETAFMKLEQARWFNGLFDGRGVIPP--------NMQY
DREILLPSVGQSGPET----LDPPVIRRFL--ER-------WRNPGFTYRDDYRFLVRRD
FLPNEDPLFIEVDPNEPDKLS-------------------------------ASVVPDDL
IGKTFEEAVNKILTADLYLDDNLWSR-LPLLIESDSMVMARWR--ELLRRDTYVETLVLI
STDRKLLLR---MIDLFTVMRPDGYIVE-----------AILMHPALFLTGWTGYM-DYD
QYNGIPG-RVVIQDPGSIFHQDLYLPQRRSWWEGTVMLEPFRTQEREGVTTIYHGYMEVR
PELDRK----------PLPRSNASRIWRHRE--------------------------
>GCRV01019573.1
-----------------------RHVGCAIMQSADRSWAPPLPSLGGKVGPRIMVNPNLS
LSDKLKA---YYLELSSSPSMWIRRVPYATLRAVGYS-----------GKAKHLVDLPWL
YQMKVLLKTLYF--KASR--HFVAKLESACRAGRIN---------HIKQWWITADAVVLP
YLL---ELKENDAD------YQVVDNLTRFALESCAN---NYSGFIGRLKKVKKLIRKSL
ALDQ------------------------EIPFMRDMYPYIKQYKASSPSEGGIHAMAVHC
NLWCQ-TRGAGLADSKMVNKAETKFLDCIQRPK----VSI------------------KL
DRQILKDTTLCCRAANG-----------VHAHLSAGPKACFESTREEGGQTAFLSKL---
ARTRVVTHSYNYETLERVPLR-RR--VGSPKD-----LLDYC------------------
------------------------------------------------------------
-------------------------------IDWSL-----------------------N
E-------------------------PVLRKVVRLHTVAEPA-KARVITVAPFAYNRLMG
VCAHMIAPTLRSTP-LRSGMTASRHLWGFTHDTLHPGDKLWEQGI-------GC------
EALSTDWEVATDNGNVS-VARQVWSEIIRHLSK-ID-GA-PLGFLNLCKTLY----CEDR
YV--LHKG-------KIHRKTRGWFMGDMMTKVIITLVH---------------DYCARV
ALL------------------KCY--SLVG----------------DDFVAM------GY
NENLQAYLQEVARLGIVISDDDTYISPRFMYYCEEMCL-VPHTT-------SQLPVVQIA
MGKSKISYIDTARLRLMLP-------CKQENQIFSATQVGRYSLLGKETRWALSTH----
-REVAPIFERGVVLQHLLLPRDQDT----QCPFTPIELGGDGSYTS---DSNFFKNVIEK
KSKNPAETHYRI---ASLMRGA-FGYRYICTERVDQVSHKYRMYVPLFQELVKYLP-EEA
VIPIHDGNRTLTTLR-ARLLETPQRTILRIVKEAYYRELFK--GVPVAKLP-----TLRL
EAPPPMPSTGGATPFY----SASRFLEH-------------WRNPGFKFRDQDPYLVRTD
IALTLDHMSLGWDFSIRGPPK--RALEDWLSQNLSLFDGNANEVLAKL----LSNEDLPE
GAKSRLNLFFESDGWVLNDLR---SR-AEIPPGPIYLISNDIR--LGADVSRVMEGKQDP
R-----------EVYCVRPILSIIGRMD---------------EVEDLVPAPALSL-EDP
GSVSFET--LVT--------------------------------LGEDFPEWAFNPLLLV
KTKFSG----------VFRIVPEIYAD------------------------------
>NC_032457.1
------------------------------------------------------------
------------------------------------------------------------
---------------MSG--HFQRALSKLCRSYDYR---------TIQRWWYTVDGLVLP
LLL---THPDPDSQ------METIDRLIKFGFENCAN---NYSHFISRMKRLKKLLRKEF
AEGTD---------LTSGQLFVDLSTYRKVFY-----RYLDLTLSER-------SATECV
MAWTQ-ARAAGLADRRMIEKSLEKAEKTLSTPRRVYLRGRWREIHAHYQGFIPVLEPEVP
RGPLLDVVRRVANKVRG-----------ETAHISTGPHACLEIKQAFGGQAAGIAY----
LCKRDVLTVSYDPVTLERTFH-PARPCASAQD-----LLSWA------------------
-------------------------------------ISRALDAP---------------
------------------------------------------------------------
---------------------------VHTRMVRIVAVSEPS-KARTVTVGALAYQIILG
VVSKIFQPALASGI-SRTGLEGTRNLYEALNNDFDPSNGLWGPLRDMDRT--GK---FPV
FALTSDLEEATDYGDLA-VARQILQALLMRCRD-IP-GF-PLGLAVLAKSLF----LSSR
II--IRPG-YGHGLVHWFRKRNGWLMGDRMTKVVLTLAH----------EIGIL------
----------------SAGI-QFA--RICG----------------DDVFAL-----SKA
PAQLQRYHKVMTDLGFKISEDDHFISRRILFYCEEVSL-VPQDAK-DLPS-VCNRRSE--
----PSCYVDYPRIRLLLP-------IKVETNALSYTDTGRFHLLGKEMRWVFQNS---S
QQADPFIRASLLQHIAIAMPRDILS------PFLPQELAGDGAFPH---SAEFLLSVIER
KSINYDECLYRI---HSLTHGKWGF-RYLRADNINEVVHKYHQMVPKLKVLESVLP----
PDAVVRASEVLISSLKVKGLETPEKTFFRLYRSYYWYKVLHGMKAPV-------------
--------------------LNFDEDRT-------------RVHGGREFKLDIP------
------------------------------------------------------------
-----------PDVLVERFYT-TWRD----------------------------------
---------------------------------------------------SGFTF----
------------------------------------------------------------
---------------------------------------------------------
>GFUS01019776.1
---------------------------------NHVRWSPTLPSYGGRLCPRVLI-PANL
PDFASKL-EAYYLHREGSSSIFVRRVDVGWLRKHGHERLI--------AQGPFLADLPGT
VLYKYLIASLGSL-TMSA--HFQRSLSQLCLAGKMG---------AIKRWFQTTDGVVLP
LLL-SVEDPDQH--------YADIDRLTKFSLENCAN---NYSHFIGRLKRVRRLLRKDY
AEMG-----------TSAKSLTDMTTYRGM------------YLKHAPKNRDQYRDVQYL
MCWSQ-TRATGLADERMIRKSLDKAEITLSTPRRPRRSIPREDWVQQSTK-LPLGEPVID
RALLDSVCERIYRRCDG-----------RTGHLSAGPNACIESPRNKGGQTGAISRL---
TRMKVLHSTYDFKTLEVTRHPDRR--VGSVQD-----LLSWC------------------
------------------------------------------------------------
--------------------IQESLEHS--------------------------------
---------------------------TYVKCVKLHAVAEPS-KARTITVCTLPYLLIVG
SLAKLLQPSIASDI-TRGGLESSRNFWNFLYQDLDPTADVWHRLRDEKAED-GD---GKT
YALSSDLEEATDYGDIG-VARQILDGILRSASR-IP-GF-PVGLALLAKTLF----LGKR
FC--FRSE-NGK-W-RYFVKRSGWLMGDRLTKVILTLAH----------ELAIR------
----------------ASGL-HIA--RICG----------------DDVTAF-----SKS
RSRLARYLVVIREYGFKVSEDDSYISSRLAFYCEEAA--IPPVRFLDLPS-VCTRRKT--
----VPCYVDYPRIRLLIP-------TSSEVKAYTYTDVGRFAQLGKEMRWILQGE----
IHPARDVYVRASMLQHLLVPQPADT----LCPFTPVEVGGDGAFPH---SENFFLEVLAK
KARNPTEIRFRL---HQLHRGVWGY-RLVRHQYLDNVIHKHHMLVPKIEELRSQIR-ECV
PDALIEGDELMLNSISVSGLETPERTFFRMWRAWYWSEIFRGHDPPEI--------TLEI
SRECNLPR---SEVTL----DALGFYRV-------------WRGKGFTFQNRVDYLVITK
MVQPLDYMNLGWNFGVRDLPT---ENPDADQGRFLLNEENSSSFIEYI----RTGRPMDQ
VVRDSLHRMVESDSFLKWEFS---RRCHADIPQLILLVSTDVN--LGIDFQRLAATRRPD
------------YEDAPLVFLIKPTDYLYGFMSHYESWAADLTQHWDVIVDFGCVV-YNQ
FTLDSPE----------------------FEWFEDPDVVHNPVRRDASLRVYYLSLKEGE
GGSERC----------SLTTQPASQWRKGFFPSQYVREGLLGN--------------
>GFOW01018115.1
------------------------------SIMSQKRWSPTLPSFGGRLCPRVYL-PEGY
PSDYCSRLEQFYLERSSSSSIFVKKVDVTWLKAKGHQDQLFLDGR---FRAPSLGDLEWT
VLYKYLMSGISQ--TMSL--NFQRKLSDLCRYGKIG---------MIKRWYQTVDGLVLP
LLL-SVEDPDLH--------YAEIDKLIKFGFENCAN---NYSHFISRMKSLKRLLRKDY
ALDT-----------ESSKVLSDVSTYR---------KIYLRFFPAGRGVIPA-DAIRYV
LIWSQ-TRASGLADDRMCHQSLVKCEKTLSTPRRARRIAPPEERRYSYRG-LPLGEPVVP
KIHLSRICERVARRLRG-----------ETAHLSAGPNACLESTRQEGGQTGYISRV---
CRSKSLHAEYDFRTLECKQCTPRP--VRSQDD-----LLSWA------------------
------------------------------------------------------------
--------------------IQEVLEH---------------------------------
--------------------------PTYVRCVRLHSVAEPS-KARTITVCTLPYLLIVG
VLSKLLQPAIASDI-TRAGLHASRNLWKFLYEDLDPGADLWFTLRDQFKVR-GQISNLPI
LALSSDLSEATDYGDLG-VARQILAGLLHSCSE-VP-GF-PVGLGQLAKTLF----IGKR
FC--LRCE-NGR-Y-RFFVKRNGWLMGDRLTKVILTLSH----------EIAL-------
--------------R-ESGL-YIA--RICG----------------DDVIAF-----SRS
RDDLERYHQVVTDLGFKVSEEDHYISSKLAFYCEEACI-PPTTYR-ELPQ-VAIRRKTG-
-----SIYIDYPRIRLLIP-------TCVETHAHSYTDIGRFSLLGRETRWVYQNG----
APHVAALFKRASLLQHIHVPRTADT----MCPFTPLQIGGDDSFPF---SGRFLEAVVSK
KARNESETRFRM---SSLMTGKWGY-RLVRNANLDNVVHKYHTLVPKLKELRNLLP----
EHAILEGNQFLLNSIKIDGVESPERTFFRIWRAWYWHQILKGSNPPEL--------VLGV
RKEANLPQ---TKVN-----IDFEYFFHI------------WKDLGFTFENVPDYLVSTR
DVHVLDYMNMGWWFGTPPVGK-TTPDIFDIGGRFLLNEENLESFINHV----KDNRELPQ
VVRSTIYKYVESDSYIKWEFS-KRDD-LDSLTRIIFLVSSDLK--LGAELARMARSRYSS
N-----------LADAPVVVVVPCWVYS--------------------YGMMDIPIDWST
NSMSCPD--PIVIVDQGSLTFDQMVNSPEFSFFDKPRVTTRWYRSNPWLGTQCLDIVEDG
TTPSEV----------WSLTTQHPSQWRPGHFPYVPLRT------------------
>GFRX01320111.1
-----------------------FFKKKTSHMMTQNRWAPTLPSFGGRWAPRVAI-EAEY
SASYLSRLERYFLRRQSCLSMFSHRVEAHALRECFGKDILTGYMVTLKGVTPRLEQLLPD
ELYRYLVKSFG---KISFSKNFLRKLKSLCYSKDLA---------TIKRWWQTVDGLVYP
LLL-SVEDPDLY--------YAEIDHLIKFGLENCAN---NYAHFISRMKSLKRLLRKDY
AEMK-----------DSAKALTDVSTYR---------KIMMKFFPKD--EANPHLTVQYL
LCWTQ-TRASGLADRHMIRKSLDKCEATLSEVRRIARIST-PETREYSYRGLPEGEPELP
QDILNDIAWRVSDKVKG-----------ETAHLSAGPNACIESTRQTGGQTGYIKHLA--
RMKDSLHTRYNFCTLEPEPITPSP--VRSQND-----LLSWA------------------
------------------------------------------------------------
-------------------I-QEALEH---------------------------------
--------------------------PTYVRCVRLHAVPEPS-KARTITVCSLPYLLIVG
VMAKLLQPAIASDI-SRGGLHASRNLWNFLFNDLDPSLDLWGYLRDDGDPKVPI------
MGLSSDLSEATDYGDIG-VARQIFSRVLEKCSS-VP-CF-PTALGNLAKTLF----IGRR
YC--LRYH-D-GKGYRFFVKRNGWLMGDRITKVILTLAH----------EIVVR------
----------------SSGL-FCA--RICG----------------DDVIAF-----SRR
REDLERYLSEVTRLGFKVSWEDSYISSRLAFYCEEACI-PLQRFR-EIPS-VCTRRGD--
----QSMYVDYPRIRLLIP-------TRVETQAYSFTDTGRFSLLGKESRWVHQNK----
LNSQTKLFHRASLLQHLHVSQSPDT----LCPYLPIELGGDGAFPP---SHTFLMEVVRA
KARDLRETHFRM---LQLLRSKWGF-RFVRSMNLNDVVHKYHLLVPKIKELRELIP----
PESIIEGNELLLGSIKIAGVESPEKTFFRIWRAWYWHSILQTGREPP---------KLEL
GVSRHFPREETEVE------MTEEHFHQFFHH---------WKDSGFTFRDTPDYLVDTR
YIHVKDYMNMNWGFGIRPAWVSYRPTMEQVGGRMLLNETNMESFIDHI----KDGRPLNP
IVGRTLHKYVEADSYILSECARNWSR-LNPPDMCVLVSGDKRLACELARIQRAYYVPERD
I-----------YDKVPWVMMVDPNHYLFGMMDPYEDYAEAYSSRFEVVVDFGAVA-YSA
YLTGGVD-----------------------MFYENPRIDTKYLWNNPQLGVFEASLDEKS
ATSKELVSLTTQPRDQVLKRRIPWNFGSGLRGATMSP--------------------
>GFJG01122116.1
----------DRPNNKLGEAPGPNDHTGKRPRSDTQEMSDAPPVKRPKLAVRRLLYNVVE
SVIKTAK-RTKISPPEPQLPDVAQHTEESQYKCDISVVENNVLREICTRLAPYEYKGIKV
REFRNHPAHRRWYFMIGR--RLTDRTNQFVQSLTFR---------DYSTLEQIWRAVMHT
VLLNPDFDPSRFDPDL----IESVRSFKLWCITYASSHKNGIVKLGKALKTLASWMQWFM
LDNQANTCPNRVEIVPGWNRSTKRPTFPWFSGHLSHCRDFNRVKSD--------RDLHLL
AQMRTFGRALPCPPKILVDEGLKATLDVLATER-------------------------KT
PDHVLECISSAVSYLNT---SWKISNMVRESHLSISVSASYDHTQEKGGSAATQRE----
ILSPFLDHKVDQLLDGNVPIKGNRLFIDCFGNIMLHGFSMGRSIRTCRLVDGLYATHATV
YGREEISKNLGKPMFGRRT---------GNVLLLASI-MKVQNYG---------------
------------HFEPSPKGFLRTDDNQINIPYWDE--------------SIIDEGLPSF
I-------------------------EEKPFPCRFIALAEPGFKVRPLTIGYTPMMNVLK
NMRFMMQSVLLHDPRLRVGLRSTNKLWTVLK--------LLKQKKLEYGE--GL------
VLQSSDYKSATDYIPLD-VIRTIWQTICDGLTK-------AHPF-RVFRSLI----WHPR
QIWADIPDDQGKYTRQEQQHRCGSFMGEPMSYMTLCILN------LAVELLSQYRLRTLS
LTLKPIEYDGLNVLH-GRGI-NLDVIIVVG----------------DDVLAF-----RRD
MGIIHIFHEVATQCGFIFSEGKDGYSSRIGIICEDHLL-VDRREN----P-VTIR-----
-------FLDIVKSRLLTNVAR----TH---GDNRASVFGKGRMLNMVLDYLPNTM--FK
EHVWLAYRSVLERTIRLKLSDLDL------PWFLPPSLGGLGLQLS--------GDIPDS
GWKFICFLEARM---SSAASWQDQL-ALVWSFRHL-SNRQPHGWEPEQGTVEMAVE----
----------CLKEL--KHAPKEQSLDPNLEKVIWSTDHLRRFLRISGAAAPFVGSAVQL
MHDHEYYRTEAEKLGL----VPLADVID-------------QFERLTTFQSALE------
------------------------------------------------------------
--GTAEHRFKTIQQWIRRSKK-YWPKNMMNVRKPLWFTNLSDF--ERRMIRRFDGFINID
------------LCSRSVNYGPNLRIVY------------------DVWSQRRRGM-PRI
GLGGNPL-SLKT------------------------------------------------
---------------------------------------------------------
>GEWO01002579.1
------------------------------------------------------------
------------------------------------------------------------
------------------------------------------------------------
------------------------------------------------------------
------------------------------------------------------------
------------------------------------------------------------
------------------------------------------YSRSKGGKFSEFRD----
RVVDEFTFTPINEIVGHMPKI-D---LIDVTGNVFLRAEDWVYGTTIRDCAYPDLLRDEG
ASAD------------------------TRIGLFGLL-WAVLEVL---------------
----KDPDIETCTNDMAWPGLGSGISPQIF------------------------------
L-------------------------DEGTVRAKVVSLPEPGYKARVITIVPLAISIIGS
VARHLLDDMVQSDEMTKLGLLSKDKLYSFLRKMNGGKISGTADVSDSCKFA---------
YAESVDLTTATDTPPLS-SVRSLLQGTIATYLY---DKHAGADFCQFAASLS----TLPR
TF--VLPG-GKVT--NPNDHRSGIMMGEGLSGTFLNVMSSAVRFLLRPTIDVFSDYDGTT
AVDA-----DDFIGC-NRDR-IQE--FLDGRERPMFEPDPTSTQSGDDVLVF---DNLAP
GMARRYLVLLYRIFGLLPSGTTFFSSEFYGTFCEEVIV-RTHDSR-GWT-----------
-------YVDTTKSKLF---------QTTS-VEGPEKLLGRIGAIASSLKYSGDEA----
LLLRAAERVDAMISGHPTLSDRILR--YDLPLGLPECLGGIPHPNG------SLSDFVAC
LDLVSLEILTGA---STVPDAVLLEIEFSRFFDDLPSDQ----IHLVEDTVRNVLE----
----------VIGGW---------ESPSFVDSTIPFQVFKRENFLPQG--------DLKY
EVWVEVAEAVSRRHGL----ISIRSAIE-------------KISSMIRASIFLS------
------------------------------------------------------------
-----GGVVPPVNPLIRRRNR--RQK-LL----------TRLR--QHSQSIGAVDNSTPR
T-------------VVKRLRTCENRYFR-----------------------FQDIS-DIF
ELHGYPS--FVV------------------------------------------------
--PFSL----------S----------------------------------------
>GEWL01001678.1
----------------------------------------LSDEFVPLGVWQVRP-SRQC
GSDL-----------LPSCMAFEGDVLQSWRAVEAALLL---------AGASAPHCSEVH
ELLLR---------TFVR--GGIRAFAL-----------------TLKGWGKAVRGLLS-
------LEP-----------LDTHLVGYTRLPKNCVCALRREGMGESDIRDF--------
--------------LDFNGKLGGIPPFLLF-------SEFNKVLLPG----RRLSDIQRI
ASLTTLGRSAPPATQEVLRGAVDAFVKNVTTH--------------------------AR
TFDLFTIGWEFGQYAKG-------KSPPVRSRIGLNTHSSYDYSRSLGGKFAEFRD----
RVIDDFLFWPIEEVVERKPNH-D---LIDITGNVFIRREDWSAGTTLRDCAYPLLERDEG
SSAD------------------------SRIGLLGLL-WAVLEVL---------------
----KDPNIVAETVGMVQPGLGSRDPPQIK------------------------------
--------------------------LGGFVPAKVVSLPEPGFKARVITVVPLAVSIIGS
AARHLLDNMVWADDMSRIGLLSKNKLYDFMR------VLNFGRIEGNATD--GVSCNHLP
SVESVDLTTATDTPSLQ-AVGSLLSGATNGYLE----DSIAFEFSQMAVSLA----TSSR
EF--TLPG-GRKL--SYLLHESGIMMGEGLSGTFLNVMSSLVRFLLPEAVIAFWDYKGNS
VAEA-----DVFIDL-NSGW-IQL--FLDGQGRARFEPDPHSTQSGDDVILF---NDLRP
GEARRYLVLLYRIFGLKPSETTFYSSGTFGTFCEEVCV-KTKSSN-GWT-----------
-------FVDTVKARLF---------QVTS-TEGPEKILSRISAISDALKYNRDDT----
LILRAAEAVDAMISTHPTLSDRIFR--YGLPLGLPECLGGIPHPIG------LASDFVAC
LDEISLEILTGA---STVPDAVLLEIEFSQYFDDLPDAQ----VELIRKLIQNLLG----
----------TIDGW---------ERPSGLVTAEPFQVYTRERILPQG--------DLQY
STWVGIATAISERHGL----SSVRTVVE-------------KISAQVRASVFLS------
------------------------------------------------------------
-----GGSVPPVNPLIRRRRR--RDR-LL----------KKLR--EHTTSIGGVDLSTPK
T-------------VVERLRSCEDRYIR-----------------------FSDVQ-DVF
ELYGLPS--FVI------------------------------------------------
--PFSL----------S----------------------------------------
>GADD01004427.1
----------------------SPKGPRVYPGRLGRAQMGAPAASAPGGSPEALI-DFDL
GPISWDL--------------------KRWLPDNPVVAL---------WSVRGKANADDQ
RRSFNL--------MTNM--AIRRSSLEKFRKLRHA---------ERKTLSDLTSGLLDN
LIA---SNPERIRTART---DPDVRKILTWAFSLGLY---NVQHAISEWKKFCTLLKHRA
LQSET----PWPEPLSDFPGFGRDACPDCPALWARLCPWLKIIWSQG--ASSK-SDMTRI
CHLAT-SRNLPTASAAEREKTLLSHASVLTSTPI---PDI------------------ER
SSMLRMLSRRIGEMVKG------KRKGRSSGHCSLAQSACIEQPAGKGGRAFYIQS----
EFQTWASRKQTETISETTWFG-QP--FRLKEG-----LPMWV--TMCRTEDASN------
----------------------------PTMAIGES----RQDFN---------------
------MNFDDFRHEDFLAGLDKATGYQLL--QWSLEEGIRRGCLLGDPF--RSSSGLAI
S-------------------------KEKLPEIKADIVGEPGGKSRVMTIGEGWLTIFLQ
PASHHLAGLIEHHEAAWAGFKRGWQASEWAK--------RYRRKQHWTGED---------
YVLSSDLKTATDYCRHD-FSLSLLLGFLEGSGQ-----G-DNPYLRAAAELL----CSPR
YY--TGPVEG-----SIGPTSRGILMGDPGSKIVLTLFN------LAAEEEAFVRWATPR
MIPTISVGMVTIADS-ATSW-KIRNLAVSG----------------DDHTAR------GP
KSYLKGITQAHIANGMEVSESSNFLSPIGGFYCEEALL-FRGLDLQKLRA-YSVPFWDIP
YL--EHMHVDSLKLRCLSPVMK----GDAT-RDEKNPAIGKASTFTGMLRWFAGGW----
ACTRPIFSARFEQRFKTFLPEGILR-------YLPRELGGVAAPCF----HLTAGMLESS
LTKLDPSVRSAI---NLVLAGERG--ELAKLLAKIPANTSMRGIPE--NLARDQVT----
---------QILETF----PGVQGRIDESQLKAMADDQMGD-QWWG----------DATA
RDRARFAR---RNN-L----ISVVDALN-------------DIERPYLFREFLA------
----------------------------------------------------PGQHAVHE
GPSQFKTRIYDTTPWPVRVNR--FRS-LA-----LSAKPDLLD--HHHSAEGVSDGKLVG
M-----------IQKGKGLPPPPRMYIP-----------------------ERVIFGDDL
VTLQTPL-----------------------------------------------------
---------------------------------------------------------
>GFOL01002916.1
------------------------------------------------------------
------------------------------------------------------------
------------------------------------------------------------
--------------------------------------------AISEWKKFCTLLKHRA
LQSET----PWPEPLSDFPGFGRDACPDCPALWARLCPWLKIIWSQG--ASSK-SDMTRI
CHLAT-SRNLPTASAAEREKTLLSHASVLTSTPI---PDI------------------ER
SSMLRMLSRRIGEMVKG------KRKGRSSGHCSLAQSACIEQPAGKGGRAFYIQS----
EFQTWASRKQTETISETTWFG-QP--FRLKEG-----LPMWV--TMCRTEDASN------
----------------------------PTMAIGES----RQDFN---------------
------MNFDDFRHEDFLAGLDKATGYQLL--QWSLEEGIRRGCLLGDPF--RSSSGLAI
S-------------------------KEKLPEIKADIVGEPGGKSRVMTIGEGWLTIFLQ
PASHHLAGLIEHHEAAWAGFKRGWQASEWAK--------RYRRKQHWTGED---------
YVLSSDLKTATDYCRHD-FSLSLLLGFLEGSGQ-----G-DNPYLRAAAELL----CSPR
YY--TGPVEG-----SIGPTSRGILMGDPGSKIVLTLFN------LAAEEEAFVRWATPR
MIPTISVGMVTIADP-ATSW-KIRNLAVSG----------------DDHTAR------GP
KSYLKGITQAHIANGMEVSESSNFLSPIGGFYCEEALL-FRGLDLQKLRA-YSVPFWDIP
YL--EHMHVDSLKLRCLSPVMK----GDAT-RDEKNPAIGKASTFTGMLRWFAGGW----
ACTRPIFSARFEQRFKTFLPEGILR-------YLPRELGGVAAPCF----HLTAGMLESS
LTKLDPSVRSAI---NLVLAGERG--ELAKLLAKIPANTSMRGIPE--NLARDQVT----
---------QILETF----PGVQGRIDESQLKAMADDQMGD-QWWG----------DATA
RDRARFAR---RNN-L----ISVVDALN-------------DIERPYLFREFLA------
----------------------------------------------------PGQHAVHE
GPSQFKTRIYDTTPWPVRVNR--FRS-LA-----LSAKPDLLD--HHHSAEGVSDGKLVG
M-----------IQKGKGLPPPPRMYIP-----------------------ERVIFGDDL
VTLQTPL-----------------------------------------------------
---------------------------------------------------------
>GFOL01000185.1
------------------------------------------------------------
------------------------------------------------------------
--SFNL--------MTNM--AIRRSSLEKFRKLRHA---------ERKTLSDLTSGLLDN
LIA---SNPERIRTART---DPDVRKILTWAFSLGLY---NVQHAISEWKKFCTLLKHRA
LQSET----PWPEPLSDFPGFGRDACPDCPALWARLCPWLKIIWSQG--ASSK-SDMTRI
CHLAT-SRNLPTASAAEREKTLLSHASVLTSTPI---PDI------------------ER
SSMLRMLSRRIGEMVKG------KRKGRSSGHCSLAQSACIEQPAGKGGRAFYIQS----
EFQTWASRKQTETISETTWFG-QP--FRLKEG-----LPMWV--TMCRTEDASN------
----------------------------PTMAIGES----RQDFN---------------
------MNFDDFRHEDFLAGLDKATGYQLL--QWSLEEGIRRGCLLGDPF--RSSSGLAI
S-------------------------KEKLPEIKADIVGEPGGKSRVMTIGEGWLTIFLQ
PASHHLAGLIEHHEAAWAGFKRGWQASEWAK--------RYRRKQHWTGED---------
YVLSSDLKTATDYCRHD-FSLSLLLGFLEGSGQ-----G-DNPYLRAAAELL----CSPR
YY--TGPVEG-----SIGPTSRGILMGDPGSKIVLTLFN------LAAEEEAFVRWATPR
MIPTISVGMVTIADP-ATSW-KIRNLAVSG----------------DDHTAR------GP
KSYLKGITQAHIANGMEVSESSNFLSPIGGFYCEEALL-FRGLDLQKLRA-YSVPFWDIP
YL--EHMHVDSLKLRCLSPVMK----GDAT-RDEKNPAIGKASTFTGMLRWFAGGW----
ACTRPIFSARFEQRFKTFLPEGILR-------YLPRELGGVAAPCF----HLTAGMLESS
LTKLDPSVRSAI---NLVLAGERG--ELAKLLAKIPANTSMRGIPE--NLARDQVT----
---------QILETF----PGVQGRIDESQLKAMADDQMGD-QWWG----------DATA
RDRARFAR---RNN-L----ISVVDALN-------------DIERPYLFREFLA------
----------------------------------------------------PGQHAVHE
GPSQFKTRIYDTTPWPVRVNR--FRS-LA-----LSAKPDLLD--HHHSAEGVSDGKLVG
M-----------IQKGKGLPPPPRMYIP-----------------------ERVIFGDDL
VTLQTPL-----------------------------------------------------
---------------------------------------------------------
>GFOL01000028.1
----------------------SPKGPRVYPGRLGRAQMGAPAASAPGGSPEALI-DFDL
GPISWDL--------------------KRWLPDNPVVAL---------WSVRGKANADDQ
RRSFNL--------MTNM--AIRRSSLEKFRKLRHA---------ERKTLSDLTSGLLDN
LIA---SNPERIRTART---DPDVRKILTWAFSLGLY---NVQHAISEWKKFCTLLKHRA
LQSET----PWPEPLSDFPGFGRDACPDCPALWARLCPWLKIIWSQG--ASSK-SDMTRI
CHLAT-SRNLPTASAAEREKTLLSHASVLTSTPI---PDI------------------ER
SSMLRMLSRRIGEMVKG------KRKGRSSGHCSLAQSACIEQPAGKGGRAFYIQS----
EFQTWASRKQTETISETTWFG-QP--FRLKEG-----LPMWV--TMCRTEDASN------
----------------------------PTMAIGES----RQDFN---------------
------MNFDDFRHEDFLAGLDKATGYQLL--QWSLEEGIRRGCLLGDPF--RSSSGLAI
S-------------------------KEKLPEIKADIVGEPGGKSRVMTIGEGWLTIFLQ
PASHHLAGLIEHHEAAWAGFKRGWQASEWAK--------RYRRKQHWTGED---------
YVLSSDLKTATDYCRHD-FSLSLLLGFLEGSGQ------GDNPYLRAAAELL----CSPR
YY--TGPVEG-----SIGPTSRGILMGDPGSKIVLTLFN------LAAEEEAFVRWATPR
MIPTISVGMVTIADP-ATSW-KIRNLAVSG----------------DDHTAR------GP
KSYLKGITQAHIANGMEVSESSNFLSPIGGFYCEEALL-FRGLDLQKLRA-YSVPFWDIP
YL--EHMHVDSLKLRCLSPVMK----GDAT-RDEKNPAIGKASTFTGMLRWFAGGW----
ACTRPIFSARFEQRFKTFLPEGILR-------YLPRELGGVAAPCF----HLTAGMLESS
LTKLDPSVRSAI---NLVLAGERG--ELAKLLAKIPANTSMRGIPE--NLARDQVT----
---------QILETF----PGVQGRIDESQLKAMADDQMGD-QWWG----------DATA
RDRARFAR---RNN-L----ISVVDALN-------------DIERPYLFREFLA------
----------------------------------------------------PGQHAVHE
GPSQFKTRIYDTTPWPVRVNR--FRS-LA-----LSAKPDLLD--HHHSAEGVSDGKLVG
M-----------IQKGKGLPPPPRMYIP-----------------------ERVIFGDDL
VTLQTPL-----------------------------------------------------
---------------------------------------------------------
>GFOL01002977.1
-----------------------------------------PAASAPGGSPEALI-DFDL
GPISWDL--------------------KRWLPDNPVVAL---------WSVRGKANADDQ
RRSFNL--------MTNM--AIRRSSLEKFRKLRHA---------ERKTLSDLTSGLLDN
LIA---SNPERIRTART---DPDVRKILTWAFSLGLY---NVQHAISEWKKFCTLLKHRA
LQSET----PWPEPLSDFPGFGRDACPDCPALWARLCPWLKIIWSQG--ASSK-SDMTRI
CHLAT-SRNLPTASAAEREKTLLSHASVLTSTPI---PDI------------------ER
SSMLRMLSRRIGEMVKG------KRKGRSSGHCSLAQSACIEQPAGKGGRAFYIQS----
EFQTWASRKQTETISETTWFG-QP--FRLKEG-----LPMWV--TMCRTEDASN------
----------------------------PTMAIGES----RQDFN---------------
------MNFDDFRHEDFLAGLDKATGYQLL--QWSLEEGIRRGCLLGDPF--RSSSGLAI
S-------------------------KEKLPEIKADIVGEPGGKSRVMTIGEGWLTIFLQ
PASHHLAGLIEHHEAAWAGFKRGWQASEWAK--------RYRRKQHWTGED---------
YVLSSDLKTATDYCRHD-FSLSLLLGFLEGSGQ------GDNPYLRAAAELL----CSPR
YY--TGPVEG-----SIGPTSRGILMGDPGSKIVLTLFN------LAAEEEAFVRWATPR
MIPTISVGMVTIADP-ATSW-KIRNLAVSG----------------DDHTAR------GP
KSYLKGITQAHIANGMEVSESSNFLSPIGGFYCEEALL-FRGLDLQKLRA-YSVPFWDIP
YL--EHMHVDSLKLRCLSPVMK----GDAT-RDEKNPAIGKASTFTGMLRWFAGGW----
ACTRPIFSARFEQRFKTFLPEGILR-------YLPRELGGVAAPCF----HLTAGMLESS
LTKLDPSVRSAI---NLVLAGERG--ELAKLLAKIPANTSMRGIPE--NLARDQVT----
---------QILETF----PGVQGRIDESQLKAMADDQMGD-QWWG----------DATA
RDRARFAR---RNN-L----ISVVDALN-------------DIERPYLFREFLA------
----------------------------------------------------PGQHAVHE
GPSQFKTRIYDTTPWPVRVNR--FRS-LA-----LSAKPDLLD--HHHSAEGVSDGKLVG
M-----------IQKGKGLPPPPRMYIP-----------------------ERVIFGDDL
VTLQTPL-----------------------------------------------------
---------------------------------------------------------
>IABI01004424.1
----------------------LDPLPPCPPVAAVISTEGNGFVSRQQSEPLARS-PKDV
GPPKGDL--------SSFVPTYGGFNAGIVDRPGGLATHLAWRNPLSEKILRRSRNGKPY
GVVAYSNGVKP---SLRE--AILRRHPEICTYPDVVIRRLSEDGHRFNRIRGAYLSIEDA
IVC---AVPEILSD------DPVFPLLRRWVLTNGAV-HEGVDQVIKMWKSMIVSWRWSS
LRSRT----EQPLAVPGSIFFNEKGHFVGFPEESILSSVMEDIFITG--ITSK-HDGTRV
CHLCS-ARGMPPAGQKKSEDSLREHHETLTGQRDD--ISQ------------------ER
LDLVKKLARRIGRKVATVL-SKEKGDFRSDGHVSATTSASVEDTVKSGGRANTLAT----
QFIPWAKKVATEPLEGNDILG-NA--VRERPG-----HARWR--TTCREVPVPFERDCDC
AGEDGVRPNSSNGLPAVHSLEANNREECPNLGLFSSI-WRMPEFD---------------
---------MPTNLDNPLTGVDESIGKQML--QWAHHQGCSAGYIEGPLVGSREEFNTSK
V-------------------------VKPIPVVR-SVVREPGGKARVVSKNEAWFTTFLQ
PFGHHSVGLLSRLPSTRAGLSAAAQGYEWAK--------SASKSTGIDGAS-GM------
LFLSSDLKTATDFCDHR-VSKSLLEGFYEGVGT-----NPDNPYIRLCIEIL----CSPR
IL-------E-----DGSITSRGIMMGEPGCKAVLTLFN------LVAEEEAFTAHCQNY
PEIL-----DLAVVPLRKSW-RVP--ACAG----------------DDHIAY------GP
ETYLRRITRNHHSNGMQVSWPSNFVSPIAAIYCEEMILKLPHLRF------EVGYLPKAD
YR--ITVHIDAMKVRLLSPYRKETSGGPND-SDKTNPAVGKSSSFTKKLDWQPKGW----
ELARKPFLERFRSRMMQYLPHIEAG-----YQYLPRYLGGLGVPSV------IPSSLRTL
SADLSPRHVAAI---EAIMDGRGTP-AIRRCLSRFASNDEARGIDLSNTAAEDENI----
---------ALMKRA-------IQGFDTPEEGVLTFEAVREKLGLSFDQAE-----NMRR
RDFNRKAG---RELQL----ISITDALR-------------EIERPYITVELLK------
------------------------------------------------------------
GKASEPKSRFDVRPWKVRYAK-LQDD-LETCG--VPKNPNNVL--VASTLDEVFNA----
------------VITGNDEYIPKERISR-------------------VISAFGVEV-VR-
------------------------------------------------------------
---------------------------------------------------------
>GEWH01000774.1
-----------------------KFNLDSTPCARVAAALDDARYGEAQATRYSIPDPDAT
GVELVTR----IPWRNPLTEKSEVSFGGKRRQRRKPL-----------KRPSYHSMIKPS
QRFRILS-------VTPIIKELSRRQLNWLSEDGD----------RFNRVRGCFLGIEDA
IYS---SCPELRDD------DPIWSKLLKWTFATGSSRHSGVDTVIKSWKSFATWVKWAA
LRSET----EEPAVIRGFPFF-DENGFTGFPADSQFSELIEPILRTG--ITSK-GEGTRI
CHLIT-SRGLPPAGQSKADASLDEHFKVLTSDSG---ISD------------------ER
VEEVRVIAKRIGKLVRGCIVKEGEDRFRSDGHVSATSSACVESTVKQGGRAASMSA----
NLLTFLNEIPKTETKGVDILN-NP--FIETGD-----LPRWR--TTCRDEVNELSRDCDC
FET------------------CLNKWECKNNTWSSSY-WSIPDFE---------------
-------SDLENMYDNPLMGVDHAIGPQMV--QWAYLEGRYRGVFTGPRVGDKQQDFLTC
T-------------------------VSRPPQIIRSVVAEPGGKARVVTKGEDWLTVFLQ
PFSHHTIGLLRRLPSARAGLSAAAMGYEWTK--------ALSRKEGLDKED-NL------
YFLSSDLKTATDYCDHR-ISKALLEGFYSGIGW-----YKDHSYIKLAIDLL----CSSR
EC--E----G-----EFT--KRGILMGDPGTKAVLTLFN------LVAEEESFQDWK---
---------RKNPER-EVKW-RCP--AFAG----------------DDHVAL------GP
KEYVSQITVNHARNGMKVGWESNFVSKIGAFYCEELLAHVNGTKF------EVGYLPKAE
YE--STIHVDAMKIRLMSPYRKETSAAPND-SDKANPAIGKASSFYKKLSWFQDGW----
KSACAPLLQRFRLRMMDYLPAENQV-----YQYLPYYLGGLDMPLL-EGNPESVSDWTEL
IPQLDLAHQSAI---QMVIDGKADS-WLLRCLSRFASNDYARGIDLSNRYAEDSIR----
---------GLLQIKKISTQETESYTYEQVVEELVKTGISK-TSIE----------DMRK
RDFGRKAQ---DQLKL----ISMSSALN-------------LIEKPYIVTNLLR------
-----------------------------------------------------------G
EGVDSQKQKYDLVPWKTRYNR-FIKD-LESVG--VSAEGYEYK--TGMTKDDIFNR----
------------FVSGKDIYIPERRITS-------------------ILTAYKVGV-WST
PSLLTET--KLS------------------------------------------------
---------------------------------------------------------
>GEWH01001802.1
------------------------------------------------------------
------------------------------------------------------------
------------------------------------------------------------
------------------------------------------------------------
-----------------------------------------PILRTG--ITSK-GEGTRI
CHLIT-SRGLPPAGQSKADASLDEHFKVLTSDSG---ISD------------------ER
VEEVRVIAKRIGKLVRGCIVKEGEDRFRSDGHVSATSSACVESTVKQGGRAASMSA----
NLLTFLNEIPKTETKGVDILN-NP--FIETGD-----LPRWR--TTCRDEVNELSRDCDC
FET------------------CLNKWECKNNTWSSSY-WSIPDFE---------------
-------SDLENMYDNPLMGVDHAIGPQMV--QWAYLEGRYRGVFTGPRVGDKQQDFLTC
T-------------------------VSRPPQIIRSVVAEPGGKARVVTKGEDWLTVFLQ
PFSHHTIGLLRRLPSARAGLSAAAMGYEWTK--------ALSRKEGLDKED-NL------
YFLSSDLKTATDYCDHR-ISKALLEGFYSGIGW-----YKDHSYIKLAIDLL----CSSR
EC-------------EGEFTKRGILMGDPGTKAVLTLFN------LVAEEESFQDWK---
---------RKNPER-EVKW-RCP--AFAG----------------DDHVAL------GP
KEYVSQITVNHARNGMKVGWESNFVSKIGAFYCEELLA-HVNGT--KFEV-GYLPKA--E
YE--STIHVDAMKIRLMSPYRKETSAAPND-SDKANPAIGKASSFYKKLSWFQDGW----
KSACAPLLQRFRLRMMDYLPAENQV-----YQYLPYYLGGLDMPLL-EGNPESVSDWTEL
IPQLDLAHQSAI---QMVIDGKADS-WLLRCLSRFASNDYARGIDLSNRYAEDSIR----
---------GLLQIKKISTQETESYTYEQVVEELVKTGISK-TSIE----------DMRK
RDFGRKAQ---DQLKL----ISMSSALN-------------LIEKPYIVTNLLR------
-----------------------------------------------------------G
EGVDSQKQKYDLVPWKTRYNR-FIKD-LESVG--VSAEGYEYK--TGMTKDDIFNR----
------------FVSGKDIYIPERRITS-------------------ILTAYKVGV-WST
PSLLTET--KLS------------------------------------------------
---------------------------------------------------------
>KX373304.1
-----------------------------------------MPTIRNELNPRVSF-----
--------------------FAEKHGKGTFKCPLSLR--------------HYLGDSRHL
RKKCLLHP------RAGLLKEVLGKSWKTFKCFKTS---------SIVRAHELYLCYLDI
CVC---LDPEILS-------IESNRSIGVKVFNTACF---STSTATSLYKEFVENVLILL
KCKE------------GEERWTRQNPFKRMMTW----KIFQDAIASV--QLSKGKSLERV
LSVLT-TRNFPEPDGKSIQKKKVDFIGIISQQPPKGWKSE------------------EY
RSHFLESIEEIANECES--------TTVSDCHISVTAAGSLKKTVREGGKFAEMIE----
EVKGFLAETPSDEELYEFANL-K---WTCNTN-----EPRWK--TFGIIGEINPMS----
----------------------------AMTLFTEGV-DFLNEVPNQYLGPIDFSGGSLP
PGIIPEEDLFITDLRPFRMGLGAQFGNQLL--LYCC---------------------VFY
K-------------------------KDELPMIRASPVLEGGDKVRWITMASWRDLVIQQ
AAATIFRSLMESHKEMKPIFSRANLAWVYLN--------KAREIGPSD------------
ICYVSDYSSATDTVDRE-FAEFILTNFIKRFRN--RLSDPLLNFLELGIRNA----VSPK
VV--IFPT-G-----ERITSSRGVFMGEPMSKVILTLIM------FTIGKAAKSIYKLRF
---------PKSMEK-LTFW--AP-----G----------------DDLVAT------GP
TEYIDIYSELAKILGQILNHSKVFKSRTVFKLCEQWFW-VPGLKS-SVGT-WAITTDPGK
YR--ESAWVDTVKLKLLGAMSL----SNHSHFEERNEVIGKAKALSKILRWLPSDT--YP
LEYKKLLRTWFLCRFEPKLPRTDSK--TFAFLMLPGHLGGFDLLLD-------DQEIREA
YQKVSSFSRILF---NNYYDDFIVG----SYLRNMLRNRSYRGFAL----SEDYNL----
---------TVEKLV---------KYYIDLLEEAPYEEYKD-SKVE----------GLSF
RETDRALF---KAG-F----LTENRIRD-------------IVSRPLAFGSIWG------
------------------------------------------------------------
--RTLKHSPYNTTPISVRLAK-LWKN-LT-------GDTERWK--NIS-LKGEISEDDFV
V-----------LCKENKGPVLKVYR-------------------------RNDSL-EDE
VLIGLPS--MKV----------------------------------------SLGIL---
--PHDG----------YISW-------------------------------------
>KU935604.1
-----------------------------------------MPTIRNELNPRVSF-----
--------------------FAEKHGKGTFKCPLSLR--------------HYLGDSRHL
RKKCLLHP------RAGLLKEVLGKSWKTFKCFKTS---------SIVRAHELYLCYLDI
CVC---LDPEILS-------IESNRSIGVKVFNTACF---STSTATSLYKEFVENVLILL
KCKE------------GEERWTRQNPFKRMMTW----KIFQDAIASV--QLSKGKSLERV
LSVLT-TRNFPEPDGKSIQKKKVDFIGIISQQPPKGWKSE------------------EY
RSHFLESIEEIANECES--------TTVSDCHISVTAAGSLKKTVREGGKFAEMIE----
EVKGFLAETPSNEELYEFANL-K---WTCNTN-----EPRWK--TFGIIGEINPMS----
----------------------------AMTLFTEGV-DFLNEVPNQYLGPIDFSGGSLP
PGIIPEEDLFITDLRPFRMGLGAQFGNQLL--LYCC---------------------VFY
K-------------------------KDELPMIRASPVLEGGDKVRWITMASWRDLVIQQ
AAATIFRSLMESHKEMKPIFSRANLAWVYLN--------KAREIGPSD------------
ICYVSDYSSATDTVDRE-FAEFILTNFIKRFRN--RLSDPLLNFLELGIRNA----VSPK
VV--IFPT-G-----ERITSSRGVFMGEPMSKVILTLIM------FTIGKAAKSIYKLRF
---------PKSMEK-LTFW--AP-----G----------------DDLVAT------GP
TEYIDIYSELAKILGQILNHSKVFKSRTVFKLCEQWFW-VPGLKS-SVGT-WAITTDPGK
YR--ESAWVDTVKLKLLGAMSL----SNHSHFEERNEVIGKAKALSKILRWLPSDT--YP
LEYKKLLRTWFLCRFEPRLPRTDSK--TFAFLMLPGHLGGFDLLLD-------DQEIREA
YQKVSSFSRILF---NNYYDDFIVG----SYLRNMLRNRSYRGFAL----SEDYNL----
---------TVEKLV---------KYYTDLLEEAPYEEYKD-SKVE----------GLSF
RETDRALF---KAG-F----LTENRIRD-------------IVSRPLAFGSIWG------
------------------------------------------------------------
--RTLKHSPYNTTPISVRLAK-LWKN-LT-------GDTERWK--NIS-LKGEISEDDFV
V-----------LCKENKGPVLKVYR-------------------------RNDSL-EDE
VLIGLPS--MKV----------------------------------------SLGIL---
--PHDG----------YISW-------------------------------------
>KY628364.1
-----------------------------------------MPTIRNELNPRVSF-----
--------------------FAEKHGKGTFKCPLSLR--------------HYLGDSRHL
RKKCLLHP------RAGLLKEVLGKSWKTFKCFKTS---------SIVRAHELYLCYLDI
CVC---LDPEILS-------IESNRSIGVKVFNTACF---STSTATSLYKEFVENVLILL
KCKE------------GEERWTRQNPFKRMMTW----KIFQDAIASV--QLSKGKSLERV
LSVLT-TRNFPEPDGKSIQKKKVDFIGIISQQPPKGWKSE------------------EY
RSHFLESIEEIANECES--------TTVSDCHISVTAAGSLKKTVREGGKFAEMIE----
EVKGFLAETPSNEELYEFANL-K---WTCNTN-----EPRWK--TFGIIGEINPMS----
----------------------------AMTLFTEGV-DFLNEVPNQYLGPIDFSGGSLP
PGIIPEEDLFITDLRPFRMGLGAQFGNQLL--LYCC---------------------VFY
K-------------------------KDELPMIRASPVLEGGDKVRWITMASWRDLVIQQ
AAATIFRSLMESHKEMKPIFSRANLAWVYLN-------------KAREIGP-SD------
ICYVSDYSSATDTVDRE-FAEFILTNFIKRFRN--RLSDPLLNFLELGIRNA----VSPK
VV--IFPT-G-----ERITSSRGVFMGEPMSKVILTLIM------FTIGKAAKSIYKLRF
---------PKSMEK-LTFW--AP-----G----------------DDLVAT------GP
TEYIDIYSELAKILGQILNHSKVFKSRTVFKLCEQWFW-VPGLKS-SVGT-WAITTDPGK
YR--ESAWVDTVKLKLLGAMSL----SNHSHFEERNEVIGKAKALSKILRWLPSDT--YP
LEYKKLLRTWFLCRFEPKLPRTDSK--TFAFLMLPGHLGGFDLLLD-------DQEIREA
YQKVSSFSRILF---NNYYDDFIVG----SYLRNMLRNRSYRGFAL----SEDYNL----
---------TVEKLV---------KYYTDLLEEAPYEEYKD-SKVE----------GLSF
RETDRALF---KAG-F----LTENRIRD-------------IVSRPLAFGSIWG------
------------------------------------------------------------
--RTLKHSPYNTTPISVRLAK-LWKN--------LTGDTERWK--NIS-LKGEISEDDFV
V-----------LCKENKGPVLKVYR-------------------------RNDSL-EDE
VLIGLPS--MKV----------------------------------------SLGIL---
--PHDG----------YISW-------------------------------------
>JN400242.1
------------------------------------------------------------
----------------------------RSTLPQSWE-----------RGDRYHSDLLKR
DLMIRL--------TRDL--GLSGRHADRLVNRPAI---------HLKRIEEFISGLVDS
FWL---GDPRTFALGSPD--FKTFRTIVRKIFAVGTS---NLGMLMANWKEWTNWFTHSV
CETG----------LREEAKLSNHNMFHRLARL----SVVQKALSGG--VPLM-ELGSIV
AHLTS-TRQMPYMGLPTEVKAKADFIEIISTPFH---VEP------------------SH
HRQMVQCAARMGRLCMS-L-RNGVPVSDRSSHFSATSSGELDHSLTRGGQAQALKD----
AIDRWLIPASGSTYMEDTPFG-V---AEHREG-----VPLWK--TLFVDQETQLEL----
----------------------------IFSDFGDSL-DWIKDVP---------------
---------------GRVYGLDDYTGRQILYVAWKE------------------------
--------------------------MEDIPHIRASTVPELGNKARIVTLSAFWLNVLQA
PLSHIMKEVLKYHPSCFASFTRGEQAWHAAS--------GLGRLNPRSVA--GY------
SVLSSDLKNATNAQHIA-LTRDMLRAFIYSSGL----VV-SKAYVNLVLDT-----ICPR
LV--EL-D-G-----EFTLSCRGIMMGEAIAKPSMTLLN------LVVEGLAFLKYENKL
VLLN-----TDKAAP-SRRW-RCY--HVGG----------------DDHLAV------GP
DQYLDLITHNHELSGSIISPDKHAKSRKMVKYCERVLL-VQNLQ-------YNTPDRK-P
FE--HGLIVDSIKVRLLEKGQS----TLIA-KDNKNVAVGKSQQLVKSLDWLPKQL--YS
KGFIRSIQHLFIKRMGSLLPNRNRDEEAFHSVCLPKILGGYGLGLA--------EDLLTH
LSKSKPEIQQTV---SAVLYGIETR-RARNILSRLNTTISDRSIQG----TKWYED----
---------EMVQQF---------REYPDMVGAIDGREMRR--RFP----------AST-
------------------------------------------------------------
------------------------------------------------------------
------------------------------------------------------------
------------------------------------------------------------
------------------------------------------------------------
---------------------------------------------------------
>JN400243.1
------------------------------------------------------------
----------------------------RSTLPQSWE-----------RGDRYHSDLLKR
DLMIRL--------TRDL--GLSGRHADRLVNRPAI---------HLKRIEEFISGLVDS
FWL---GDPRTFALGSPD--FKTFRTIVRKIFAVGTS---NLGMLMANWKEWTNWFTHSV
CETE----------LREEAKLSNHNMFHRLARL----SVVQKALSGG--VPLM-ELGSIV
AHLTS-TRQMPYMGLPTEVKAKADFIEIISTPFH---VEP------------------SH
HRQMVQCAARMGRLCMS--LRNGVPVSDRSSHFSATSSGELDHSLTRGGQAQALKD----
AIDRWLIPASGSTYMEDTPFG-V---AEHREG-----VPLWK--TLFVDQETQLEL----
----------------------------IFSDFGDSL-DWIKDVP---------------
---------------GRVYGLDDYTGRQILYVAWKE------------------------
--------------------------MEDIPHIRASTVPELGNKARIVTLSAFWLNVLQA
PLSHIMKEVLKYHPSCFASFTRGDQAWHAAS--------GLGRLNPRSVA--GY------
SVLSSDLKNATNAQHIA-LTRDMLRAFIYSSGL----VV-SKAYVNLVLDT-----ICPR
LV--EL-D-G-----EFTLSCRGIMMGEAIAKPSMTLLN------LVVEELAFLKYENKL
VLLN-----TDKAAP-SRRW-RCY--HVGG----------------DDHLAV------GP
DQYLDLITHNHELSGSIISPDKHAKSRKMVKYCERVLL-VQNLQ-------YNTPDRK-P
FE--HGLIVDSIKVRLLEKGQS----TLIA-KDNKNVAVGKSQQLVKSLDWLPKQL--YS
KGFIRSIQHLFIKRMGSLLPNRNRDEEAFHSVCLPKILGGYGLGLA--------EDLLTH
LSKSKPEIQQTV---SAVLYGIETR-RARNILSRLNTTISDRSIQG----TKWYED----
---------EMVQQF---------REYPDMVGAIDGREMRR--RFP----------AST-
------------------------------------------------------------
------------------------------------------------------------
------------------------------------------------------------
------------------------------------------------------------
------------------------------------------------------------
---------------------------------------------------------
>JN400241.1
-----------------------------MQEDLILVQPDTDWVGGVNRSWRSLL-PVLN
GVEYI----------LPRGSLVGLKLHGRSTLPQSWE-----------RGDRYHSDLLKR
DLMIRL--------TRDL--GLSGRHADRLVNRPAI---------HLKRIEEFISGLVDS
FWL---GDPRTFALGSPD--FKTFRTIVRKIFAVGTS---NLGMLMTNWKEWTNWFTHSV
CETE----------LREEAKLSNHNMFHRLARL----SVVQKALSGD--VPLM-ELGSIV
AHLTS-TRQMPYMGLPTEVKAKADFIEIISTPFH---VEP------------------SH
HRQMVQCAARMGRLCMS-L-RNGVPVSDRSSHFSATSSGELDHSLTRGGQAQALKD----
AIDKWLIPASGSTYMEDTPFG-V---AEHREG-----VPLWK--TLFVDQETQLEL----
----------------------------IFSDFGDSL-DWIKDVP---------------
---------------GRVYGLDDYTGRQILYVAWKE------------------------
--------------------------MEDIPHIRASTVPELGNKARIVTLSAFWLNVLQA
PLSHIMKEVLKYHPSCFASFTRGDQAWHAAS--------GLGRLNPRSVA--GY------
SVLSSDLKNATNAQHIA-LTRDMLRAFIYSSGL----VV-SEAYVNLVLDT-----ICPR
LV--EL-D-G-----EFTLSCRGIMMGEAIAKPSLTLLN------LVVEELAFLKYENKL
VLLN-----TDKAAP-SRRW-RCY--HVGG----------------DDHLAV------GP
DQYLDLITHNHELSGSIISPDKHGKSRKMVKYCERVLL-VQNLQ-------YNTPDRK-P
FE--HGLIVDSIKVRLLEKGQS----TLIA-KDNKNVAVGKSQQLVKSLDWLPKQL--YS
KGFIRSIQHLFIKRMGSLLPNRNRDEEAFHSVCLPKILGGYGLGLA--------EDLLTH
LSKSKPEIQQTV---SAVLYGIETR-RARNILSRLNTTISDRSIQG----TKWYED----
---------EMVQQF---------REYPDMVGAIDGREMRR--RFP----------ASTY
QESKAHAA---SAG-W----LPIDQLAR-------------RVTRGHLFGELMS------
------------------------------------------------------------
-GGAKRQNVFKTRNWIQEFTR-LRKR-LEEEVGYLPLPEYADL--EVKTLRNALGAMTTD
L-----------FIDSRQVTSFDKGVGD------------------DSFDFFDGEL-LRT
YEAHQPN--LVV-------------------------------------GLQFIGLD---
--STCN----------AFTRRVRRRY-------------------------------
>KU295726.1
-----------------------------MQEDLILVQPDTDWVGEVNRSWRSLL-PVLN
GVEYI----------LPRGSLVGLKLHGRSTLPQSWE-----------RGDRYHSDLLKR
DLMIRL--------TRDL--GLSGRHADRLVNRPAI---------HLKRIEEFISGLVDS
FWL---GDPRTFVLGSPD--FKTFRTIVRKIFAVGTS---NLGMLMTNWKEWTNWFTHSV
CETE----------LREEAKLSNHNVFHRLARL----SVVQKALSGG--VPLM-ELGSIV
AHLTS-TRQMPYMGLPTEVKAKADFIEIISTPFH---VEP------------------SH
HRQMVQCAARMGRLCMS-L-RNGVPVSDRSSHFSATSSGELDHSLTRGGQAQALKD----
AIDRWLIPASGSTYMEDTPFG-V---AEHREG-----VPLWK--TLFVDQETQLEL----
----------------------------IFSDFGDSL-DWIKDVP---------------
---------------GRVYGLDDYTGRQILYVAWKE------------------------
--------------------------MEDIPHIRASTVPELGNKARIVTLSAFWLNVLQA
PLSHIMKEVLKYHPSCFASFTRGDQAWHAAS--------GLGRLNPRSVA--GY------
SVLSSDLKNATNAQHIA-LTRDMLRAFIYSSGL----VV-SEAYVNLVLDT-----ICPR
LV--EL-D-G-----EFTLSCRGIMMGEAIAKPSLTLLN------LVVEELAFLKYENKL
VLLN-----TDKAAP-SRRW-RCY--HVGG----------------DDHLAV------GP
DQYLDLITHNHELSGSIISPDKHGKSRKMVKYCERVLL-VQNLQ-------YNTPDRK-P
FE--HGLIVDSIKVRLLEKGQS----TLIA-KDNKNVAVGKSQQLVKSLDWLPKQL--YS
KGFIRSIQHLFIKRMGSLLPNRNRDEEAFHSVCLPKILGGYGLGLA--------EDLLTH
LSKSKPEIQQTV---SAVLYGIETR-RARNILSRLNTTISDRSIQG----TKWYED----
---------EMVQQF---------REYPDMVGAIDGREMRR--RFP----------ASTY
QESKAHAA---SAG-W----LPIDQLAR-------------RVTRGHLFGELMS------
------------------------------------------------------------
-GGAKRQNVFKTRNWIQEFTR-LRKR-LEEEVGYLPLPEYADL--EVKTLRNALGAMTTD
L-----------FIDSRQVTSFDKGVGD------------------DSFDFFDGEL-LRT
YEAHQPN--LVV-------------------------------------GLQFIGLD---
--STSN----------AFTRRVRGRY-------------------------------
>KU295722.1
-----------------------------MQEDLILVQPDTDWVGGVNRSWRSLL-PVLN
GVEYI----------LPRGSLVGLKLHGRSTLPQSWE-----------RGDRYHSDLLKR
DLMIRL--------TRDL--GLSGRHADRLVNRPAI---------HLKRIEEFISGLVDS
FWL---GDPRTFVLGSPD--FKTFRTIVRKIFAVGTS---NLGMLMTNWKEWTNWFTHSV
CETE----------LREEAKLSNHNMFHRLARL----SVVQKALSGG--VPLM-ELGSIV
AHLTS-TRQMPYMGLPTEVKAKADFIEIISTPFH---VEP------------------SH
HRQMVQCAARMGRLCMS-L-RNGVPVSDRSSHFSATSSGELDHSLTRGGQAQALKD----
AIDRWLIPASGSTYMEDTPFG-V---AEHREG-----VPLWK--TLFVDQETQLEL----
----------------------------IFSDFGDSL-DWIKDVP---------------
---------------GRVYGLDDYTGRQILYVAWKE------------------------
--------------------------MEDIPHIRASTVPELGNKARIVTLSAFWLNVLQA
PLSHIMKEVLKYHPSCFASFTRGDQAWHAAS--------GLGRLNPRSVA--GY------
SVLSSDLKNATNAQHIA-LTRDMLRAFIYSSGL----VV-SEAYVNLVLDT-----ICPR
LV--EL-D-G-----EFTLSCRGIMMGEAIAKPSLTLLN------LVVEELAFLKYENKL
VLLN-----TDKAAP-SRRW-RCY--HVGG----------------DDHLAV------GP
DQYLDLITHNHELSGSIISPDKHGKSRKMVKYCERVLL-VQNLQ-------YNTPDRK-P
FE--HGLIVDSIKVRLLEKGQS----TLIA-KDNKNVAVGKSQQLVKSLDWLPKQL--YS
KGFIRSIQHLFIKRMGSLLPNRNRDEEAFHSVCLPKILGGYGLGLA--------EDLLTH
LSKSKPEIQQTV---SAVLYGIETR-RARNILSRLNTTISDRSIQG----TKWYED----
---------EMVQQF---------REYPDMVGAIDGREMRR--RFP----------ASTY
QESKAHAA---SAG-W----LPIDQLAR-------------RVTRGHLFGELMS------
------------------------------------------------------------
-GGAKRQNVFKTRNWIQEFTR-LRKR-LEEEVGYLPLPEYADL--EVKTLRNALGAMTTD
L-----------FIDSRQVTSFDKGVGD------------------DSFDFFDGEL-LRT
YEAHQPN--LVV-------------------------------------GLQFIGLD---
--STCN----------AFTRRVRGRY-------------------------------
>KU295727.1
-----------------------------MQEDLILVQPDTDWVGGVNRSWRSLL-PVLN
GVEYI----------LPRGSLVGLKLHGRSTLPQSWE-----------RGDRYHSDLLKR
DLMIRL--------TRDL--GLSGRHADRLVNRPAI---------HLKRIEEFISGLVDS
FWL---GDPRTFVLGSPD--FKTFRTIVRKIFAVGTS---NLGMLMANWKEWTNWFTHSV
CETE----------LREEAKLSNHNMFHRLARL----SVVQKALSGG--VPLM-ELGSIV
AHLTS-TRQMPYMGLPTEVKAKADFIEIISTPFH---VEP------------------SH
HRQMVQCAARMGRLCMS-L-RNGVPVSDRSSHFSATSSGELDHSLTRGGQAQALKD----
AIDRWLIPASGSTYMEDTPFG-V---AEHREG-----VPLWK--TLFVDQETQLEL----
----------------------------IFSDFGDSL-DWIKDVP---------------
---------------GRVYGLDDYTGRQILYVAWKE------------------------
--------------------------MEDIPHIRASTVPELGNKARIVTLSAFWLNVLQA
PLSHIMKEVLKYHPSCFASFTRGDQAWHAAS--------GLGRLNPRSVA--GY------
SVLSSDLKNATNAQHIA-LTRDMLRAFIYSSGL----VV-SEAYVNLVLDT-----ICPR
LV--EL-D-G-----EFTLSCRGIMMGEAIAKPSLTLLN------LVVEELAFLKYENKL
VLLN-----TDKAAP-SRRW-RCY--HVGG----------------DDHLAV------GP
DQYLDLITHNHELSGSIISPDKHGKSRKMVKYCERVLL-VQNLQ-------YNTPDRK-P
FE--HGLIVDSIKVRLLEKGQS----TLIA-KDNKNVAVGKSQQLVKSLDWLPKQL--YS
KGFIRSIQHLFIKRMGSLLPNRNRDEEAFHSVCLPKILGGYGLGLA--------EDLLTH
LSKSKPEIQQTV---SAVLYGIETR-RARNILSRLNTTISDRSIQG----TKWYED----
---------EMVQQF---------REYPDMVGAIDGREMRR--RFP----------ASTY
QESKAHAA---SAG-W----LPIDQLAR-------------RVTRGHLFGELMS------
------------------------------------------------------------
-GGAKRQNVFKTRNWIQEFTR-LRKR-LEEEVGYLPLPEYADL--EVKTLRNALGAMTTD
L-----------FIDSRQVTSFDKGVGD------------------DSFDFFDGEL-LRT
YEAHQPN--LVV-------------------------------------GLQFIGLD---
--STCN----------AFTRRVRGRY-------------------------------
>HAFC01092190.1
-------------------------MRELSYKLIRVTIPRGATGKSVSEAYRAIL-PCLL
PTDQEDV-----YNYTLPLGIFKLKFKGQSPLPQLWEK----------ADSVYLSEREKK
IFRFHL--------KTGL--GLGKRVTEVFLSRPRS---------HYLRTFGFIDGLVDA
FWA---ADPKFFLVGSKD--YKIFKSIVRKIIKVGCT---DLGRLVDDWKDWGTRIFHQV
ARTKT---------IGSLPEAKPENIFRILSEL----SWIKSILAKDVKDLDS-LDGNLL
ASIRS-SRQFPYMGAKTEKKSLERFKEVVSTPFI---VDP------------------ET
SWQMVATARRIGGICRA---IRTRPIPDMAAHFSVSSSGEYTYTINKGAFSQAVFD----
GIVPYLMRI-IDTSSEETPFG-L---VHYQSG-----KEVWR--YLFRDEEISQ------
---------------------------------GEFL-DNRKGFP---------------
-----------KCQLPRLLGLDETFGKQVLWAAWKA---------------------SLE
F-------------------------QGKPIPVRAEIVPEMGNKARVVTVCPWWLQILQA
PLAHACIAMMKWHPSVYSSFHKMDQAWCASV--------GLHKVKDPDLT--KY------
WLLSSDLKDATNAQSID-LTKAMLKAFLLGSNL----LSGREAYVNYCLELLGSTRLGSR
EV--HFKD-K-----TVVLSKSGIMMGEPLAKVGLTLLN------LSVEELALLTHIGRL
DLLL-----KPDPTP-KLKW-RFC--HIGG----------------DDHLAW------GP
EPYLEKITELHYKVGSHLSPGEHGHSRIFVRYTEKVLN-VMNMGKSPMDA-QVNKIDAF-
----KRIMVDGIKIRLLESGQS----TMIS-KDNKNVAIGKAGQLVRSIQWLEPKI-GFT
ESRIDSIRDLFCLRLNRFLPSQHRNWRCYQATKLPRVLGGFGLGIT-------PSEQYQA
YVDSPSPIRWVV---SKWKAGEPIV-DELQILSFLNSNVSTRGIAS----VEAYRK----
---------EILDQL---------QTYPNLVNAKSWHDICE--LFPVEQ-------DAPS
SMIVDKAA---EAG-Y----LTFEKFAE-------------MSTRGAIFQNLLL------
------------------------------------------------------------
--ATEEVKIFQTRPYIQTMRR-VTHQ-LQLRG--VDQFGDTPI--EQADFEEMLKEIGRP
I-----------FFNIDQVTTCDIGEYD------------PLKPEEETWNFQDTTF-REL
YTKGTPS--LIV-------------------------------------GLSFLGLRY--
---------------------------------------------------------
>NC_035126.1
------------------------------------------------------------
------------------------------------------------------------
----------------------------------------------------MVSGLVDA
LWC---ADEFVFVLGSID--LKTLKALVRKIFCVGTF---NLGLLVDDYKAWANRLFHKA
ASTQT---------IGQMEPLRCNNIFKMLDSI----EYIKAIQDSG-SDCSF-INLQKL
SHLVS-SRQLPYMGLKTEIKSLKGFKDVVTSDYR---PTL------------------ET
LDLLTKAARRIGGICRS-I-RKDRPIPDAEAHISMTCSGEATTSIIDGGQACAVRE----
GFERIMGRIAESDLLEDTPFG-V---ASHREG-----YALWR--TIFREEPVE-------
----------------------------GGSLYDPLYQGYPKDQP---------------
---------------GRYLGLDRVLGKQLLYVAWKE-----------------------S
I-------------------------LNPTIVLRASIVPEMGNKARVVTMSPYWVQLLQA
PLAHLTIAGMRLHPSVFSSFARQDQAWEAAK--------GISRLNIDNWE--DL------
HVLSSDLKDATNAQQQL-LTRTMLRAFMNGYGM----IH-RNTYSELALST-----IVER
LI--TFED-Q-----TSVWATTGIMMGEPIAKPSLTLLN------LAIEELAFLTYTNRL
DLLD-----SDLPSP-YRAW-RFI--HIGG----------------DDHLAI------GP
KKYLELITNYHLLAGSHIDPGKHGYSQVAVKYTERILS-VKNFR-------FKAPFDYDN
YP--KSMIVDSVKVRLLERGQS----TMQK-KDNKNVAIGKSRMMSGCLDWLPSDPAYWP
SDKKISIRNLFINRMGPLLPSKSLHPKCYHSVQLPSILGGFNLGLK--------SEIYQA
YTLAPPPIRWVL---NKAAAGVDVT-AELKILSLLNRNISDRGTDP----LQEYRA----
---------SIIDQL---------YSYPQLIGAITWKEILS--KFPP---------QNEN
VRWSIYAA---REAHY----LSIEEFAE-------------WSTRGNTFVQLIM------
------------------------------------------------------------
--GRGKNNVFNTRPYVRTFAR-VWTE-LEALQ--TDLYGDSPL--GEGEFNKTLRGLSRC
L-----------YFDTSQSTTIDIGYYK------------PDDPDREEFEFVDATY-LEA
FDRMLPT--LVV-------------------------------------GKKFIGFRN--
---------------------------------------------------------
>HACV01003050.1
----------------------AECMNFCGKLIQAQHLRDCVGKRRNGSPWDKLL-PVLG
NPNGQQS-NTLLYYHMPSGSLLSQTFKGRSLRKQKFE-----------KESKYFSPRTKY
GLFVLL--------TRDI--GVTKQIAKILVDRPVS---------HFKRIQEFINGLVDS
LWL---ANEQVFLECSQE--LLIVKKTIRKLFCVGTF---NLKDLVDQWKEWGNYLFHTV
ARTET---------IGPLKAVAKNNIFRTLNGI----PYISRMYHTN--EPDM-LLLQHL
SHLVS-SRQMPYMGFKTELDSRKKFKEVLLSSYE---PPK------------------DF
LQKISMAARRIGGICRT----LRPKLNSGETHISVTSSGTITHSIEQGGQAAAVME----
AMKRILLVVPEESFEEDTPFG-T---AVHKKG-----IPLWK--TLYRSSNDDM------
----------------------------SSYEFLEPY-NLIKEMS---------------
---------------GRFRGLDRVTGAQIMYVAWRELEATPILRAEVVPEMGNKARHVTL
SAYWLNVLQSPLCHLLIDSMKYHWRELEATPILRAEVVPEMGNKARHVTLSAYWLNVLQS
PLCHLLIDSMKYHPSVFSSFNRQDQAFEAVK--------GMCLKKELQLLP-GH------
AVLSSDLKDATNAQQWS-VTKAILKGYISGANL----SF-SDRYINLVLDL-----IGPR
LV--KFCD-G-----TTVLSQVGIMMGEAIAKPSLTLLN------LSIEELAFLEYNNAT
ELLT-----SNDPAP-YKQW-RFL--HIGG----------------DDHLAI------GP
VCYLNQITHNHMLAGSHIDPGKHGFSQICVRYTERLIN-IRNFQ-------YKQPFHRDD
YS--KSIIVDSVKVRLLERGLS----TEMK-RDNKNAAIGKSQTLGGTLEWLPIDDRFWT
ETKKESIRALFVERMGELLPRKAVNPRAYAAIHLPQYFGGYGLGFK--------REWGKY
LRDSPAPHRGLV---MLAHLGVDVR-HHLKVFRKLNSNLS--------------------
------------------------------------------------------------
------------------------------------------------------------
------------------------------------------------------------
------------------------------------------------------------
------------------------------------------------------------
------------------------------------------------------------
---------------------------------------------------------
>GACM01002912.1
--------------------------NFTGNLIQAHLLSECAGKDRKRSPWDRLL-PVLG
NPNKVDV--NRQFYLMPSGSLLSETYKGSSLMRQKFH-----------KRERFFNPRQKA
GLRIIL--------TRDI--GLSQRVAVQLVNRPIV---------HYKRIEEFISGFVDS
LWL---AEEQIFLFDGKW--IKLIRKLIRKIFCVGTY---NLGSLVDQWKEWGNNLFHTL
AESTT---------IGVLRKPAENNIFRRLDTI----DYISAVYRGD----KSMKLMQHV
SHLIS-SRQMPYMGSSTEEKAWDKFQSVLTSDFV---PSE------------------KT
IVQLQMAARRVGGICRS---IRSRRIPDGVAHISVTSSGEYSYPIAKGAQAAAVKA----
AMERILTVVPLEDQEEDTPFG-L---VRHHKG-----IPIWK--TLFRTEPLD-------
----------------------------TELPFLAPY-ALIKEQE---------------
---------------GRFAGLDRVTGKQIMYVAWKE------------------------
--------------------------YRPLPVLRAEVVPEMGNKARLVTISDYWLNILQS
PLSHVLIDAMKFHPSVFSSFHRQDQAFEATK--------GLCSLKRKSLLK-GE------
AVLSSDLQDATNAQQWS-VTIAMLRGFIQGFGL----SF-RPEYVELVLST-----IGPR
LV--CFRD-E-----ISILSKVGIMMGEAIAKPSLTLLN------LSIEELAFLRHCRAE
ELLY-----SVEPAP-YRDW-RYI--HIGG----------------DDHLVK------GP
IPYLNLITQIHLDAGSHIDPGKHGFSRICVKYTERLLN-LSNLE-------HGCPFDPSD
YS--RSTIVDSVKVRLLERGQS----TLLK-KDNKNVAIGKSTQLGGCLEWLPIDDRFYT
ETKKASIRALFIERMGSLLPRKAVNPRAFAAIHLPTIVGGYGLGMS--------SELQKF
LEASPEPHKGLL---MKAFCGVNVK-EDLKIFRVLNTNTSDRGVEN----IQQFQQ----
---------KIIDQL---------SEYPQMVNAMDWWELKR--KFPDP--------SGNS
KRTIALAA---DAG-I----LSFEEFAK-------------RATRGNLFQALLM------
------------------------------------------------------------
--GRKDLKVFNTSPFVRTYKNIVWDE-AESRGLLTWSEGFNLN--NDE-IAIAIKNIAPQ
W-----------YFDINQETAMDTGHWD------------PENPETETWDFKDSTY-IDK
YTEGFPS--FDV-------------------------------------GFKVLGLRH--
---------------------------------------------------------
>GFCJ01029165.1
------------------------------------------------------------
------------------------------------------------------------
------------------------------------------------------------
------------------------------------------------------------
------------------------------------------------------------
SHLIS-TRHFPTGGKSVERQAVSDFVEVTTTLKN---VDS------------------DF
LKKVRSASTIIGARLKE------NSRPNLQTHFSLSASGSLNKTISEGGRGQEVKE----
AIENLKFIPIEDKEIKILGWT-----VNDIAG-----RPRWQ--TWFRDPDWENPE----
----------------------------PDVPFGELLKDTLLGYP---------------
---------------LYRQGFDEVLGKQIMALAANT-------------------FLEEV
S-------------------------AGRRPSVRVITVPEPGGKARIVTTGPWWLYILEQ
PFSHAMRSLLVHHPSAIAGLCRADQAWQYLR--------LLSNAKKYLGK--SN------
YCLSSDLKSATDAIPFE-ICEAVFEGFFDGIGQ-------SPTMSPVIAKLL----TCGR
EC--ILKS-G-----FSYTTVRGIFMGEPMAKPILTLVN------LVYEEIALRDFL---
---------KVKQKPISVPW-RCF--AVAG----------------DDHIAV------GP
LPYLKMITENHLKGGSIISPDKHGLSRVLVRYCEKLID-LTRLKT-DWTM-ESINKDTLG
YR--NGPFVDCVKVRLISPASK----GNES-FNEKNTAIGKGLTLGATLRWLNKDH--FP
TKWVNMVRDRFFNRMGTLLPSRESG--VFWHLLLPPALGGLGLWIE--------DDVPLL
NNRLPQPSRALV---RDIDANHPDLKKNLKLFKELTSNSTFRGFKL----GDEPFE----
---------QCIDTA---------KEILQSTKC-TLRDLET--EFPVLK-------GLNP
RGQIAFLR---TKE-Y----VTEEELTK-------------SIKRPFLFNQILA------
------------------------------------------------------------
--GTSKRKPFNTEALKHRYAK-IWES-LYKIE-----PNFELD--EVV-VRKALKYREYQ
D-----------LYSIQERELIPFRN-----------------------SEVFVNA-IEE
ITLGLPA--FSV-------------------------------EW------SFAGVA---
--SDTQ----------DQSTKNQPT--------------------------------
>GFIK01043228.1
------------------------RPFFCFNMSSFIACDLRAPAGRKHRGYRLYI-PRLF
ENGDYIL-----------PAKYDSVLNGCFL-----------------WKRKNLTNVGRG
LVIQVL--------CRDF--GFSKRFAEVFASRNIS---------EIRRIEQTIHAVLDC
LLL---YDTKLFIENRY---YSLLKHIVRRIMSVGTF---SIGLVISYWKDFTNDIWMTV
SEAE----------YQGEISIDKRNFFYEIERVLCLKSLKGEKLDKV--------QLQRF
AHLTS-TRGLPCGDKQSEKRAILKFKEHVTTPTQ---VSDYVVE--------------DY
GRAAGLIARKCARRFEG---------FVRAAHISLATAGSLDTTVSEGGRGEEIRR----
AIFPMLTFIPKESSIVKTPIF-D---LNEVAG-----VERWR--TWCRPEPYMDF-----
----------------------------PDKAFGTPNGETLGGCE---------------
---------------VFIQGFDEAIGEQILACAYFA-------------------YQQDK
G-------------------------DQVEILTRVLTIEEPGGKSRIVTTAPWYVYVLEQ
PVAHIMRLVVSNHPSAESGLTRSDQAWAYLH--------LLERAKDHLQD--DF------
KGLSSDLVASTDLIPKP-ILEVLYTEFNKGAHL-------VGPLFEISLDLL----RRQR
FC--LFRD-G-----SNCLTARGIFMGEPLTKALLTLYN------LCTEEIAIRKYLS--
---------YDFIQPVKVPW-RCF--AVAG----------------DDHIAV------GP
VEYLRLITQTHLAAEAQLSAGKHAVSSVALRYCEKMLD-LRKVKS-DWKV-KTINSSLEN
YL--NSPFVDSVKVRLLSPCSK----TNES-FNDRNTAIGKGKSLARTLSWLNSTL--FP
TKWVSMVRDRFFSRMGPLLPSRSSG--VYWHLLLPETLGGLGLGCP--------EDIPDL
LGKLPTLSKSFL---SEIAEGKITD--LYRAFRSLLSNSTYRGYEMATTEIELAKS----
---------LLFDSK-------------WLFPCKSMRELRE--SYPEIE-------EKPV
QNQLSYLM---KQG-W----MRYDRLED-------------TFLRGFLFKEILT------
------------------------------------------------------------
--GNVVVKAFNSQKIKKRYSD-LWDR-FY--------DGDCVL--TEEQLKKAWKFRDFF
D-----------FYQVKNEVKAWIRK-----------------------KLVTCTA-LQE
LTYGLPD--LTIRPSLIAMRYHDEELRDEDKVLTEALKASDITTWEDAITHEVLKDL---
--KAKL----------DSESQVEPKEALTNIVSESCDKKEG----------------
>KX883482.1
-----------------------MQSTNLLTSKLIQTGCPRAPAGKLGRGYRIFI-PHLY
EN-------------------------GDYLLPGRNHSLL--------KGVVVRNRMVKP
NLLISK--------LTLM--GFGKRFATLVSLRPIS---------HIERAEQSVLGVIDS
LLL---YDSELFITDTG---YKLLKFIVKKTFKVAIF---NCALVTKLWKEFSFYVWAHV
TETV----------TREKPVRKRENFFFSLVSEQDI-EVLKLTLNK--------KTLTRL
AHLTS-SRQFPPGERQQEIKSLKDFESHVTEPYI---GNP------------------VF
LRRIRLASRVVGRKARR-----LGMKPLTDSHLSLAAAGSFYTSVKDGGRAEELLN----
MLFKYLAYVPKESCEIKTPFY-T---LKDVEG-----VERWR--TWCRPAVYDHF-----
----------------------------PNVSFGNL----LPETL---------------
-----------MGFETYYQGFDEILGMQILACSYLE-------------------QEEHL
K-------------------------CNQNIPVRVLTITEPGSKARIVTTGPCWLYTLQQ
PVSHVLRGFLGQHPSAAAGLTMSDQAWQFLF--------LLEKAKSHFGD--DF------
SCLSSDLTAATDVIPLC-ILKELYEGFLEGLRI-------EGPFLNIVGKMI----QLPR
LC--SVEKIN-----SYFLNSRGIFMGEPIAKVLLTLLN------LSCEEIAIRDYLGV-
---------DFRASV-QVRW-RCF--SVAG----------------DDHIAV------GP
VGYLDKITETHIKAGSKISDLKHGHSRIAVRYCEKILD-VRNFKG-SWSK-YTINDSTEA
YL--ASPFVDSIKVRLLSPAAK----NVLS-FNEKNTAFGKGKSLGRTLQWLNKDC--FD
SKWISLVRDWFFKRMSSLLPDRSSG--VYWHLLLPEHLGGLGLGTE--------RDFEDL
IVRLPSPSRTLL---KSIEDGNPNM-GHIRLFSGFTSNTTYRGYKIPETEKEIAAL----
----------FFQGI------------LEEEKSDKFENLVKLYRYE----------DLIP
NTAIRLLR---TQG-W----VRKDYLED-------------KILRPFLFKEILT------
------------------------------------------------------------
--GRAKVKAFNTEHLKSRYAR-LWDL---------TYRGEETI--SPQTLQVCFKPPAYH
L-----------YYKMGEKLELPFRGRV-----------------------LKVNL-LEE
GLLGMPD--LSI-------------------------------------PWEVIGDISGP
LAPKRG----------NHARSRVIKSPRRRNS-------------------------
>GFLH01017038.1
----------------------------SIGTLMHGSQTAHLGTRVGSIHWTVVL-PQPH
DVGLKLR--------TSSKPFERISFKGEQI-----------------SSKKVFGEKGRS
GLRAYL--------CTTI--GIGVKHAEVIVSRKTS---------EIRRMFRQWESIIDN
FLL----NPKFFELRF----QPAWKKVLRAFLGVAPF---SVQCTTRMYKEFVEFLKQEY
FEPL----------EGEKISLPKDNLFKPLV------EVVRSVLNKD-----RKTDYVHF
AHICT-TRNLAPGDAKEQDNSIREFIELTTTEFE---VSK------------------LD
LSNLSLAMDRIVSICLN----SYESGGYLGAHMSISESAEYNVPQSKGGKAAAILA----
EAGEILNRIADKDQKVETPFR-S---YTHRQG-----YPLWM----CI------------
----------------------------ADVGVKDPV-EWLSPKE---------------
--------MTIVDRPPPREGLDKTTGEQLFVAAWIA-----------------------F
N-------------------------ESRSIKVRAVSVPEPGGKSRVVTVSQWWLPVIQQ
PLSHLLSGVLSKHPSAYSVFRRQDQAWQSLK--------LASRIKHTQTMS-GF------
AWLHSDFTSATDAVPHK-VAYCIMERLIMRC----------FPNFKPVLRI-----LGER
EV--EVKK-------DTFFTKRGIFMGEPFSKLVLVGSI------LAIEELCYSIEKSIS
L--------RRTFTK-PSNW-RFM--HVGG----------------DDHRCY------GP
VSYLKRLTRLCKQFGYIVSPTKHIMTRRAGMYTEKCIY-YHDRVI-NMKV-QQIND---N
VE--KSVWVDSIKLRLLSPFTK----PLDG-RDDRNIAIGKAKTLSRSIQWFPMGT--EL
ETIARLAIERYKLRFSTMIPSSNRK-TMTAIIRLPDSVGGLGLVYQ---------PEVED
FRNLPEIFWWAL---NVIHAGHPKNYKVRSVLQ--NTWQNFSGYEQ-----LKYLS----
---------DFKSQI---------EDYPNMVG-VTFNALKE--EFNEHF-------NGDN
TEFVDFLR---EKN-I----IQIHEFMK-------------LIERPHKFYKLMT------
------------------------------------------------------------
---RSRIKHFNTLDNRTRIAR-TWEA-LENLKSEITDPIPLIK--EMEVIQGAAKLARHD
W-----------FIKLDEPSEAAFISTE-LSEKQLDDEEYFTFMLDGTISMRTIPF-SEH
ILYNAPE--LKL------------------------------------------------
---HNM----------KIQN-------------------------------------
>HACV01002003.1
ILNIETGIPRDPAGVQDCSEGSSTLRLGSPSESVRAPLGPVPSTKSRQWGRGLLV-PTLS
PDSVLQN---------PVRPIYEVKWGGVSLSG---------------GITAYGSRKWRQ
RLRKYL--------PTVW--GVSVRTAGILSGRSRS---------YLIQVFRNLDSLIDN
LML---FDRTLFDQNNAES-RSVITRFVRKVLTVSAF---SIGDCIAKWKDFVNHFVTVS
SDATV-----------SSTVSLKGNCFKFLLNE----GKFKRLVND---KPSTREDYMDI
AHVIS-TRNLANGGVKAQQAAVSQFRKTTSTEFK---VSP------------------EN
LKKLRLVASRLGRIVTS-----IRGSNKLRGHCSLNGSGTLDVPVNQGGRATDALL----
DLKKFLSHIPPSGESRTYPWG-E---VWFPSG-----IPRWC--AFGKLENF--------
----------------------------TDAEWMSLANREIIDRG---------------
---------------ALRNGCDSTTGRMVMAVAYEC-------------------YRPFE
E-------------------------SGTPIPIRQAAVSEPGGKVRMVTTGPWWLAVLQQ
PLCHGLREILAYHPSAHSCLMRCDQAWQSLH--------VLERLGISKLED-GM------
AVLSSDLKEATDAIPHS-VGKVLLSGFLEGLGR---------EDHDWITNF-----IGER
TV--FCED-G-----EIFTLRRGVMMGEPLSKICLVLLG------LAMEELAFSEHEGLS
L--------HRRDTP-RCHW-RAF--HLGG----------------DDHLAV------GP
VTYLRSITSNHKLFGSVISPVKHRMSSIYVVYTEKVLR-IKGAVL-NLKA-SQVDGNPG-
----NCTFIDSVKVRLLSPFSK----ATDS-QNDKNIAIGKVRGIAATLKYFPSES----
--IKRTVFDRVAYRFNHYIGSERHR-TIRAVMSLPSELGGLGFAFD-----------DRY
LGRLPPIFNRAV---RTVINGGGVGFRVRRILGQIFANRCPRGLVSNALMVDDYVE----
---------QMIEQF---------LDYPGSVDMVSSGDLWA--RLDENG-------LMSF
REFLEKAS---HEG-W----ISLHDIPR-------------IAEKPFLMRKILE------
------------------------------------------------------------
--GSEVPEYFRTASNAQRIAE-CWNS-LEAIDD-VLDPTGGEL--SPLEIREASRRAKHT
V-----------FVNLNEMTCAALVDPT--------SEAYDPGDPWISADFIDLSM-REL
LTYGEPSLTVPL------------------------------------------------
---------------------------------------------------------
>GFBP01062652.1
------------------------LTLRRYMPPTQLTAPPGRFGEGGVHSPGLLV-PNLT
PDHVVV---------NPVRPIWEHRFGGVCFASLGSK------------------QKWRT
SFARTL--------RVEL--DMGRRASETLANRGLS---------YIKRVLKNLDSLIDN
LIL---FSPSMFDRSTPGVIYDTLKRILRVTLKVSTY---SVEDQISQWKDFVNHFFTLV
SKSQV-----------EKQICLRHNCYKWMLEQ----DPFKSLLSKI--DMTT-KDWTSI
AHLIS-TRNFAPGGESAKLKAIRAFKETTTSGFS---VSE------------------EN
LRKLKLATLRVTGISLH----LSEEKRLSGGHVSLNSSGTLDVSVAKGGRAADALL----
DLKQFLDEEPVQGETRVYPWG-E---LYYPPG-----LRRWR--AFGPLQD-DDG-----
-------------------------------PFMSKS-R--YDLI---------------
------------DREAMLNGCGEYTGVMIFTVAYEC-------------------YRVYL
N-------------------------SGELIPIRQATVSEPGGKARIVTTGPWWLAVLQQ
PLCHGLRELIGYHPSAHSCLLRADQAWQSLH--------VWAKCSDNCIPE-GE------
AVLSSDLKEATDAIPHS-VGQVLIRGCLEAIGA---------TKWLWMADL-----IGPR
LV--LAED-K-----DVFTLRRGVMMGEPLSKICLILLG------LTMEEIAFSEYSSLS
L--------KRKFTP-AQGW-RAF--HLGG----------------DDHLAK------GP
MRYLKSITSYHRLFGSIVSPYKHRISVRAVTYTEKILV-FENRIL-NMPV-EQVNSNID-
----KSIFIDSIKVRLLSPFTK----ATDT-MNDKNVAIGKCIGIAGTLQWMHDRS----
--LKRTLIDRIHYRFRDFIAGPHHR-TLSAIQSLPTTLGGLGLSVD-----------TKY
LENLPEPYNRAI---REIIKGGVLAYKARMVMNSTFVNKNLRGIKS-----DDYVT----
---------ELITQW---------VEYPSSVNAMNFKEAIA--VVDPEG-------NNSF
RHNLWLLK---KRN-I----VSMNDIPQ-------------IAESAYVMRRLLE------
------------------------------------------------------------
--QSQSGKYFRTERLRDRVSK-TWEG-LTKLDLPESGDVLSED--ELKTGTRLAKQALFI
D-----------LTTMGTIAVADSTNPD-----------YLPDDPWLAAEFIDIPF-GQS
IKYGQPN----------------------------------------------MGIDLDH
PFPEEK----------DLAC-------------------------------------
```
